# Identification and characterization of a TRF2-like telomere-binding protein in Arabidopsis

**DOI:** 10.64898/2026.01.29.702503

**Authors:** Jana Fulneckova, Jana Faturova, Jaroslav Fulnecek, Jana Pecinková, David Potesil, Ganji Sri Ranjani, Zbynek Zdrahal, Karel Riha

## Abstract

Telomere protection and maintenance are mediated by proteins that bind telomeric DNA and recruit additional components of telomeric chromatin. While these factors are well characterized in yeast and mammals, their counterparts in plants remain poorly defined. Here, we used a proteomic approach in *Arabidopsis thaliana* to identify nuclear proteins that preferentially associate with telomeric DNA. We identified TRFL7, a previously uncharacterized member of the TRF-like (TRFL) protein family, as a prominent candidate. We show that TRFL7, together with its close homologues TRFL5 and TRFL11, associates with telomeric chromatin and forms distinct nuclear foci that preferentially localize near the nucleolus, resembling the nucleolus-associated telomere clustering characteristic of Arabidopsis. Genetic inactivation of TRFL7 in combination with either TRFL5 or TRFL11 results in telomere elongation, indicating a role for these proteins in telomere length homeostasis. Notably, TRFL7 contains an iDDR sequence motif that is also present in human TRF2, where it limits the activity of the Mre11-Rad50-Nbs1 complex. Together, our findings identify TRFL7 as a functional component of plant telomeric chromatin and suggest that it represents a plant orthologue of human TRF2.

## Supplementary material for "Identification and characterization of a TRF2-like telomere-binding protein in Arabidopsis": Suplementary Dataset 1

```
>TRFL8 
MGPFGMETTPGFPDTFAGFKSASVDENLGHSMEDKMSDMKHFLMDPHHDNTAVDSFLGLGMENMGLTSKM
EEFSHGFDVSFLPDYGGVNTFSTQDVEAGLKFEILDGILDGVDEVEDIYASHELSSIVNHFPPETEVKKN
ELEGDPYGLMNFSSESYSPGISGSIGLAEWSKETVPYAESQIVSSEKVKDSWDTNESEDDKKPLSTFIGS
WIKRKNRKQKLLNTACSRLDSSRERKSCESYDFRPRKGPMKKYIHTSMEKTFSDDQLTLSESEDDISVTK
TSRTKSDRRKNQRIWTLDEVMNLVDGISHFGVGKWTDIKNHFFHYAAHRKPVDIRDKWRNLLKASYNEKH
NDGQAEEKRKSVARSIPKDILHRVRELASLHPYPFSKSPCIVHDSSRSRSTSKNKKKKSG
>M4E2U1_BRACM Uncharacterized protein OS=Brassica campestris OX=3711 PE=4 SV=1
MKDTKSFFMEPKHHDNFAVDSFLGLGMENMDISSKMEEFSLGLDFSFLPDDYDPWSKQDR
EAGLKPEILDGFLDEVEEVEHIYASHHPPSTTNHFLPETQVKKEVSELDGEPYGLMNFSS
ESFSPSGSIGLSEWSKETAVPHAESSVKVKNEPGDDRKPLSTLLGSWVGRGRSRNKNLLN
TRCSRLDSFSETKSCLSYDFRPRKEPMDDTLLSDDPITSSESEDDISVTTIKSKIRTDRR
KHHRMWTIDEVVKLLDGISHFGLGKWTDIKNLFFHSSSHRTPVDIRDKWRNLLKASCSNK
HNGDEEGEEKRRWSAGRTIPKDILHRVRELASLHSKSLCDFHGSSRNSRKKKKKRS
>TRFL7 
MALSQWKEAILEGIFMEIEDGIVEEKNLERLENLVEILHKEGSKVPKSVTEAYCKVAVECTVKCLAYEKD
AKKAYTEAIKTIWLGRIMPLCDKVSCLVTLDLLKCCRRLWKAHTDDKACKTLMDEDTRDKALVCLRKVVL
DLNPNLVLENLNMDESDEIESSEESEETESMVEAREGVGNQNSQASEAMEEDDQESLLDTELERPTSGGS
KAVYVPSQFNPIPSAVVDRALRKLRASKIELMKALEKGRPSNLNNETITEQENDVANPSATNAAPRPSLM
EPRSTAHTYEWNDSIDDSDGEMGDDIERINKSKRKRIVVSPLKRNRCSEGARRPKLPWSTAETLAVLKGY
EKYGANWKRIKDENPVLVRRTNGDIKDKFRVEMRREERRH
>Q5EUJ4_MAIZE Terminal acidic SANT 1 OS=Zea mays OX=4577 GN=LOC542591 PE=1 SV=1
MPRLTPAHATLILDHVLGDPSIPTAVTIALIAGIPSPSDPTPRLRRGVLLRRLATDPVSE
SSLETLHLLASLPACASPIAAAHIAVAAFLAASAPDFDAVARALFARPDGRARQAVHGGS
SPALASDDAIATVDQFEAAVGMSSSQTILRVLWGNRAAVEERVQELLAAEWAAIGPSRLE
ALAMRIVGDGAVDTWGAADEAMRANLRILAGEAKTREILDKLEKTTCNTNPISTPAVEKV
MDALKASCADLHSIVEDPLPAAKAVADELLTARMEKLVSLNAQEVGGQPTTCGVAGPSIH
NDKDNGPGIGKPHSLMERNATARTSQWEESLGLDGSEPPSPPRPHLPSPRRLPPSPLSPP
GNKNNNRRKARRWSLFEEETLRKGVEEYGVGNWRDILDNNAEAFTGRTPVDLKDKWRNML
FR
>A0A1D6F473_MAIZE TRF-like 5 OS=Zea mays OX=4577 GN=LOC100382581 PE=1 SV=1
MRRLTPAYVTLILDHVLGDPSIPTAAAIALIAGLPSPSDPTPRLRRGVLLRRLAADPVSE
SSLETLHLLASLPPCASPIAAAHIAVAAFLAASAPDFDAVARALFARPDGRARQAVHGGG
SPALASDDAIVTVDQFEAAVGKSSSQTILRGLWGNRAAVEERVQELLAAEWAAIGPSRLE
ALAMRIVGDGAVETWAAADEAMRANLRILAGEEKTREILDKLEKSTCSTNPISTPAVEKV
MNALKASCADLHSIVEDPLPAAKAVADELLAARMEKRVSLNAEVGGQPTTCGAAGPSIHN
DKDNGPGIGKPHSLMERNATARTSQWEESHGLDGSEPPSPPRPRLPSPRRLPPSPLPPPG
NKNTKRRKTRRWSLFEEETLRKGVEEYGVGNWRDILDNNAEALTGRTPVDLKDKWRNMLF
R
>M4ERW8_BRACM Myb-like domain-containing protein OS=Brassica campestris OX=3711 GN=BRAA09T42009Z PE=4 SV=1
MALSQWKEAILEGIFTEIEKGLVEDKNLERLENLVEILHKEGSKVPQSVKESYCQVAVEC
TARCLTNERDAKEAYTEAIRSIWLRRVMPLCDKVSCLVTRDLLNSCKRLWTAHGDAKARE
ALMDENTREKALASLRKVVSELHPNIDCAYGERDESEETSKETGETEPMEEDEGRLSDIE
EEGPCGELEAASPPRRMKTISSAVVAKALEELRASKIDLMNALAEAGGPSNWKVASTTQQ
ENVVAGPPAANKPSLMERRATAQTCEWEDSIDDDSDGENGEADNEPRGKRIVVSPWKRNL
VGGRRPKIPWSTAETLAVMKGYEKYGANWKRIKDECDILVRRTNGDIKDKHRVEMRRLER
HPLSRWPYRTNCIERLEEMGIGKQQQDSGPPSSHLLFFATIPLGQEPIATRYSMAF
>A0A1Y1INI9_KLENI Uncharacterized protein (Fragment) OS=Klebsormidium nitens OX=105231 GN=KFL_005500010 PE=4 SV=1
LSFTFRFTCSDQTAAISWIAHHDPIAPKFPSPWGAPMVEPSGPSLRDRWMWEFLLQDQAT
PYAALTILGGARFRALAQDPALNRLQLLRHLQEQLDRGRFDHDTLAALAGLQALAARLEG
TPAWRPVVPSPELYGRVKIEVVLQHLRKETADWAAFEESLKELFPESVPDTEEEQWGGLQ
KAQEELWAVAAKLAPPLQEKIAKRYPRAPLVAALRAFLEAAWGAVGPPYLQLVADDISGG
RYKLGGEEEAEAPQGLVVTMKELLASFPAKDARRAMEVGTIGSSGLQRSKRRRFSGGEPS
RAPAAAEVPTPVEVPVATEVRGEVDEAMPDLPSPEREDEPPSSLPAPDAAAVIDDLRESS
QALRQMGHDPLPAVLAQAGGARSTRKATRAATAAAAKSDGEPEGEKEAAIPEEEEGAGEE
PSPETLAQRAAERGKAKMSLMDRQEGARTLEWTEEEDPIESTPEAGARPPRLPSPGAREP
PPDKIRKSGEGAPKSTLKSGKPRRPTNPWRPAEEEALLKGVREFGEGKWKRILTEYAHVF
ERRTGVDLKDKWRTRSKDQDFQ
>A0A2R6XN91_MARPO Uncharacterized protein OS=Marchantia polymorpha OX=3197 GN=MARPO_0007s0033 PE=4 SV=1
MAVSNLRPLSAACSLLIGPAQGQDEADRDLKQREWIWEFFLKNNTNGSLLLELMTALPFP
NENLNLKRLLLLRSLSLQLSLGQFDELTLDILKALGEMVRKPDCSLESICFREASDEPAK
KRKATEKGEKHDTRISKVEATKESVKRGLPESLFGRKSKKSRRERTGEEGRRDANRSEEL
FPRGDAIGLKDGSLRTNFAYMQAGAPSWELQLDVMIELTVKHLRGVSLSKKAFEAALAKY
WGDFIMDTEEPVAERLSFEIAREDIRNELWKVHSNLDLLEEITQKYTEGRVRNKLAWFLR
EAWADTQKTFLETVSSDVLDGTYEPLNPDVHRRNVGAVVGEDGVAVNARELTSEKPWVRS
SRGRLSRSREKLQKAFGVLEINARRELEQSGNIMDGGDNEKNTEVVKICKINDILGPPLL
QTRTAEVYLPSATDANNETGSKQKIYSGSEDTADAAERETEEFDHEETGRSQPCDRVLRR
TEDHANLVKDGGLSDKEITGDRQVRSASTSPVSPTTRGDLKSYRQDLKGKGSYSKDEASS
DGACNRTKCTDLQVADPQHSKMEGTAVETINLLSPSPRPLAKIQGSLSPPPWVEARLRFR
RKPASPSSNNQTTGPAQVYEGNTRAGASSEAGSAKENSGPGSAEKSRKDRNMDAQHEVLL
QFPISKIGETAAAKPSFLQRNSTARTLEWKDEDDISESPPSPPESRRVASARTSAVIATR
RASSQTSTRRRKHRKWSNEETELLKSEVFKYGKGRWKLILANNQTVFESRTEVDLKDKWR
NLERFEGLSVSDD
>B7F8T8_ORYSJ Os06g0181300 protein OS=Oryza sativa subsp. japonica OX=39947 GN=Os06g0181300 PE=1 SV=1
MPRLMPEDASLLLDHVVGDPSVPAAAANAALAALPFPSRPTPRLLRASLLRRLAADPVSA
AALDSLQLLASLPSSPSPAAPAAAAAAAAHLAVAAYLAVSAPDFDAAAGALFGRPGGRAR
RAVEEGGAAALASDEADAVADQFEAAVGNSFSQTVLRGLWGDRAAAEERVRELLAVEWAA
IGQSRLEMAAERIVGDGAIETWRAADEVTRAKYRLLAGEQRAREIEGKLGETIPQGNQIS
TPEVHKVMDALKSSCANLHSVVEDPLPAAKAAADEVLAARMDKAVDLNAGEVSNQPTACD
IAGPSAPADNLDAPRKGTAASLMDWNPTARTFQVW
>A0A2K1IWQ8_PHYPA Uncharacterized protein OS=Physcomitrium patens OX=3218 GN=PHYPA_023532 PE=4 SV=1
MAIPDSEDRIFHDIQETLIDRKFKELEGALRVSQSELQNILKVKFAEIKRSVVVLEDVHY
LLKKLIKDQTEVCKQHVCFKNPRTPSGLGLSILNLPPLAHAQDLEDDNMYEELFWSLSQI
TSIVDLMYGGQKEKQPFEKIDRCSEVLICNSEQTIHECKSRHWKKILNNNTDAFRGCIEV
DLKDKWTNLEKYERLFVLTPGYQTLYIRC
>A0A2K1IZD5_PHYPA Uncharacterized protein OS=Physcomitrium patens OX=3218 GN=PHYPA_024453 PE=4 SV=1
MERTPREGKELGFKLIHAWIWEYVLKHTVGVNIIQELTKLLPFPIGVLRLRQMMLIKDLI
QQLGDPIPNEIDVDLALQYLEGLENSLASKPAEELEESVRGGLLQPALERKDLERPLLEL
KSELRTSLGEKRVDAQQAKVIRDEFRALAAKAWILLGPLVLEEFAASTIAGKRSLRAQSS
VRSPHPVAIPDSEDRSFHDTQETLVDRRFEQLEGALRASQSELQNILDVKIAEVKRSVVV
LEDAHHSLKKLVKDQAEVCKQHVRLKNPGTTSQCLGLSVLNLPPLAHAPGLEDDNMYEDK
DRPSSNAHCSQLSSEYPHPSNSQDPYSSPSHPLLLDPGLHNIKETARALESSWSPSKITG
RVGFMHGGQREKRPFQEIDLCGEVLICNSEQTVRECKHGESLLGIGSGSTQRRTQKKWSN
EEVELLKRGVQEHGKGHWKKILNDNADAFHGRTEVDLKDKWRNLEKYERL
>A0A2K1JPW6_PHYPA Uncharacterized protein OS=Physcomitrium patens OX=3218 GN=LOC112289582 PE=4 SV=1
MVSDTPEGRKLVRADTPEEKLLGVWIWEYVLKHTSDVSFIRELTESLLFPKDVARLKQMI
LIKELSFQVSKDLDVEKTLDILEALCHACEGECLDKAGAEPENVVPSKRFKASSSGAPKV
RNNAGEEFVLQGILQPTFELKEKLQKLLTSSVGEQVEAQNAKVKVIESELSALIKSAWAG
FGPVFLEKTEAAVINGQYKPEGVSLLLPPASAQNMLGTEGKNGSSPGNEEFPENARRVLD
ECGVELQKDVSGGNEDLRRARQELANSCVELQKVVKDPLPALLRNRDGTTEASETVLGKT
DEPDIRRSLFEPHPSARGEGWDEEPGDLQGSPSQPTPSASRRIQLPPIHSPERPNLLPQS
TMASALPLPNMSGIKPRRQKRKWTDEEVETLKREVRKFGKGRWKFILERNLDVFHERTEV
DMKDKWRNLEKYNGV
>A0A2K1KLH7_PHYPA Uncharacterized protein OS=Physcomitrium patens OX=3218 GN=PHYPA_008298 PE=4 SV=1
MERTPRGGKELGFKLIHAWIWEYELTKLLSFPTGVLRLRQMLLIRDLTQQLGDPISNEID
VIRDEFRALAAKAWILLGPLILEEFAASTIAGKRSLRAQSSVRSPHPVAILDSEDRSFHD
TQEILVDRRFEQLEGALRASQSELQNILDVKIAEVKRSVVVLEDAHHSLKKLVKDQAEVC
KQHVRLKNPGTTSQCLGLSVFNLRPLAHAPGLEDDNMYEDKERPSSNAHCSQLSSEYPHP
SNSQDPYSSPSHPLLLDPGLHNTKETARALESSSSPSKITSRVGFMHGGQREKRPFQEID
LCGEVLICNSEQTVRECKHGESLLGIGSGSTQRQTQKKWSNEEVELLKRGVQEHGKGHWK
KILNDNADAFRGRTEVDLKDKWRNLEKYERL
>A0A7I4D4Z7_PHYPA Uncharacterized protein OS=Physcomitrium patens OX=3218 PE=4 SV=1
MERTPRGGKELGFKLIHAWIWEYVLKHTVGVNIIQELTKLLPFPTALQYLEGLENSLASK
PAEELEVSMRGGLLQPALERKDLERPLLELKSELRTLLGEKRVDAQQAKVIRDEFRTLAA
KAWILLGPLVLEEFAASTIAGKRSLRAQSSVRSPHPVAIPDSEDRSFHDTQETFVDRRFE
QLEGALRASQSELQNILDVKIAEVKRSVVVLEDAHHSLKKLVKDQAEVCKQHVRLKNPGT
TSQCLGLSVLNLPPLAHALGLEDDNMYEDKDRPSSNAHCFQLSSEYPHPSNSQDPYSSPS
HPLLLDPGLHNTKETARALESSWSPSKITGRVGFMHGGQREKRPFQEIDLCGEVLICNSE
QTVRECKHGSTQRQTQKKWSNEEVELLKRGVQEHGKGHWKKILNDNTDAFRGRTEVDLKD
KWRNLEKYERLQYGTTSSLTIEPHPYLRSPAFNPPNRTQYSRIRFLTQQHRDSISISPHN
TLDLRLFNNRNGSQSLDSGVTSKENKTKERKEKKKEKKTNKR
>A0A2K1KU27_PHYPA Uncharacterized protein OS=Physcomitrium patens OX=3218 GN=LOC112280106 PE=4 SV=1
MMKYTLGKKLVWLWVWEYVLKHTSDVNLIRKLAQSLPVPEDVWRLKQMILIKQLSFLVSR
GLDIQKTLDTLEALYHAFEIECIDKAGMRSEDIPSFVRFKASHPDAPEVNIETRDSRDLQ
SSELSNNEEELFVWKGLQHPILEVKEELRKLLRLSASEKLDASNAKVKIIENKLATLIRN
FWAIYSPVFLEKIEEAANNGKYKLQGLSVKVPSASDENVTDTVAENSANSKNEGVPESNI
RGLNNRCLEIPKDVNGRIKDLQKPRQTLDNNHIELQKFVKYPLPPLPHLKKPDSKTEAQE
NIPSEMSHNTSVKRSLLKPLPSTRVQGWDEASSSCSPSDSRQIRLPHILRPNHVTLPPRY
STTGDYSFATGSGLKRGRQKKNWSELEVEALKSGVRKYGEGHWKTILQKKKDVLYARTGV
DLKDKWRNLVKSNFVHSCRDHTT
>D8SJ22_SELML Calmodulin OS=Selaginella moellendorffii OX=88036 GN=SELMODRAFT_422636 PE=4 SV=1
MADTEALRVWFQSVDVDQSGSINVTELQEALAAGNLRFSQSMVAQMIRMYDRDQNGTMSF
EEFVNLHKFLSLVQNAFTTSSRGSGVLGLSDMHKALAQAGYALDQPSFFMACQASTLFFQ
SFDQKRTGQFRLDDFISICIYLQSARNLFDAFDTTRQGRITLDFNQFVYCGLGQRWKELG
MGRGISLPVAYGRLIGEGQCSTQEAAQHSKQEEWIWEYALKNCQDFSIATRLLEAIPIPD
TPFIKKLAILKLLSLDVEAGCYAERDLFALQGLERLARDETRKGPEEEDEEEENVGVVDR
EEGQQGGDEKTRRRWRRREMDSMWSKVGVLVKAELALQHLRDGKEDWEGFTDALDRHWGD
VVQDTEEPDFCQGNNIKCDLWSLKANHRLSKFILAENKRETVDELVKRFLALAWEDVGQV
LLEKVDEDIANGRYVPGGEKRPRECEDNNDGGADPKKKRVRKTLLASLDGEEADMSRPPW
SGESERPVTRKLRRRCYESEALQTPAVDKAVNELKSSRYNLRKQVRDPLPEAVEVARSLR
EDTSTANGFLNQQGRPDQQQQEAHPDEPPQPSGSGNRQEERAQLDANLTSKQQEQQAQAL
GNAAGKGKMSMMERNHTARTREWNDDDDDIEEDTSPSASRRVNLPSSSTKAPSPLQKIEP
KVSLLRRRKIKRWTAREEEALRKGVEIFGKGRWKAILQSNLDVFDNRTEVDLKDKWRNIE
KAEGIKRD
>D8QNZ6_SELML Uncharacterized protein OS=Selaginella moellendorffii OX=88036 GN=SELMODRAFT_403080 PE=4 SV=1
MGRGISLPVAYGRLIGEGQCSTQEATQHSKQEEWIWEYVLKNCQDFSIATRLLEAIPIPD
TPFIKKLAILKLLSLDVEAGCYAERDLFALQGLERLARDETRKELEEEEDEEENVGVVDR
EEGQQGGDEKTRRRWRRREMDSMWSKVGVLVKAELALQHLRDGKEDWEGFTDALDRHWGD
VVQDTEEPDFCQGNNIKCDLWSLKANHRLSKFILAENKRETVDELVKRFLALAWEDVGQV
LLEKVDEDIVNGRYVPGGEKRPRECEDNSDGGADPKKKRVRKTLLASLDGEEAEMSRPPW
SGESERPVTRRLRRRCYESEALQTPAVDKAVNELKSSRYNLRKQVRDPLPEAVEVARSLR
EDTSTANGSLNQQGQPDQQQQEAQPDEPPQPSGSGNRQEERAQLDANLTSKQQEQQAQAL
GNAAGKGKMSMMERNHTARTREWNDDDDDIEEDTSPSASRRVNLPSSSTKAPSPLQKIEP
KVSLLRRRKIKRWTAREEEALRKGVEIFGKGRWKAILQSNLDVFDNRTEVDLKDKWRNIE
KAEGIKRD
>TRFL6 
MGTVVGTVEDRRDMFEGNAQTRITPFSSTNQIGNPVAYKLVRVSGDGSLVPATDEEILEVNDTDMHIPSD
TCQTIGYLATDEENVEVDETDMHIASDACQTIGYLPAEGIPSRLSQIESSEAINSGLLHSDNVQPYTDQY
NEEMLQKVEQEERLENVHGSQMPSTPADANIQCSNENNFFEEDQVHHEALLQDECKMNESDMMERCSNAV
ASPKETALSAAAQKPDFSRVRGEICLDNLPIKALQETFRATFGRDTTVKDKTWLKRRIAMGLINSCDVPT
TNLRVKDNKLIGNQEKSNDVTNAIRKEMGDDVRATKMKDAPSSTDHVNGHSNGGNHYYASEDYSSEQRAA
KRVRKPTRRYIEELSETDDKQQNDKSVIPSKDQRLSEKSEVRSISVSSGKRVTVTRMVSLAGSEIEVPYV
SHVRRSRPRENIMALLGCHSSYLEDKASAAESNLNLSPSQLSSEVVNRDSVEKSASRPVQNEFATSDENN
VEHILSEVDQEMEPEHIDSSGNSSDENNIGVPIMQGGALRRKHHRAWTLSEIAKLVEGVSKYGAGKWSEI
KKHLFSSHSYRTSVDLKDKWRNLLKTSFAQSPSNSVGSLKKHGSMHIPTQILLRVRELAEKQSQ
>M4DHR7_BRACM Uncharacterized protein OS=Brassica campestris OX=3711 PE=4 SV=1
MGTVVGTVEDCREMFDVSAQTRITPFSSTNQIGNPVAYKLVRVAGDGRLVPATDEEILEV
NETDMHNASDACQSLGYLPTEWSPSRLSQLEECSEVLNLGLLRSDNVEPSTEQLSSQPEY
SEELLQKAKQDERLVMVSTPPDANIQFCNENNMFDEDQVHHEPLPFSLDVQNGCDVNQTN
TVEPSCPKETALPASAASQKPDFALVRGEICLNDLPIKALQETFRATFGRETTVKDKTWL
KRRITMGLTKSFDVPTTNLTIKDNKLVGIKDKSNDVSDDVRATNVKEAPSSSAYHVNGHS
NASGRSLGVNHYWATEDFSSEERAAKRVRKPTRRYIEELETDDKSVVTSKDQRLSEKSEV
RSMSVSLGKRVTVTRVVPLGGSEVEVPYVSHVRRSRPRENFMALMECHTNCLEAKGSARE
SNLLNSEVVSPGSVVKSASGPIQKELATSHNNTNEEYIPAEADQDMEPDHVDSSGNSSDE
YNNTGAPMMQGGGLRRKHHRAWTLTEVTTLVEGVSKYGAGKWSEIKKFSFSSHSHRTSVD
LKDKWRNLLRASFAQSPSNTMGSFKKHGSMHIPVEILLQVRELAEKQSLVPPNHR
>TRFL5
MEVMDKWVAEFFLRRQLNPRVYAFPLLSALKPVDSDDCVKLKLTAVLRDISNSMIQGTVDEGMLDLLEIL
EKLLLQEHSVIMGSLKSAYCWTAVECTLRFMWPVNASDGFFGDALERIWRNRIGTLKEKESDLVTRELLK
WESDLNKAFEEPEIYQKIRETNIRYNAISHLNQLLKEQWALLGCSSLESEARKRFLKRKDSPYASRRGGN
REKANDVEEVGGVENPDGVGKVNEHEQEHEPSLNKGEMLVARELKDFLLEIQRLIDPITRQDQEPNNAME
HSVDVTPQPDGANRTDAEDSEGTSSSRRVRPHLPTPEPLNVSPLKKGRLERPRPRRPMKFWTSEEVAALR
EGVKEYGKSWKDIKNSYPVVFADRSEVDLKDKWRNLLGRQ
>M4CEM8_BRACM HTH myb-type domain-containing protein OS=Brassica campestris OX=3711 PE=4 SV=1
MEVMDKWVAEFLIRSQHNPTVSPTNLLSALRFGDSDECVTLKVSSVLRDLHDSLLRGSVD
EGTLDLLEILEKLQRSVITESHKSAYCWTAAECTLRFMWPLDPLDGLFTDALERIWTKRI
GSLKESGSGLVSDELVKWETDLKKAVEDPEMYQRIRESNIRYTAISFLNQLLKEQWGLLG
SSSLEAVAQRRFRNRKGENNVEGDGVRSREGLNGVGERVGRMESDNIDNSNENGDNRDVE
GVGCLEDDGIDKVNEQLAAEEEGTMGAQEQEHESSLDKGDKMAARELKDYLLEIQRQIDP
PSTRQVQEPNNAFDHSVNVTPQPSRVKRSGTSGQDHIETPDNASEKGSSSQGTWSGRVRP
RLSSPVPLNVSPLKKINSPVRRPKKFWTPEEVEALRAGVKEYGKAWKDIKNANPAVLAQR
TEVSTSFVYIYTL
>TRFL4 
MVDCGVDIYQLPVVPRACRSPRGRRLKIMRKQRSEFEVLAQVAGRFSGERKNRIVIGSLAHETKETKDDN
VVVNNFLETMEVEVKPQPGLENLSQVLLSKDWLALGPSMPNSPITQEENFDSRSKIDSKRKVSHLKERGS
CISQESQNMYPLKKRKLFYQNHSSESHDTPCTVKFGIKSLNISELLVDVPESATVGSLKLAVLEAVTQIL
KGGLNIGVLFQGKTIVDDSKTLLQIGIPYDDDDDENLGSLGFMLEPQKSETTTITTLTTVSPRTRLRQNQ
VLGSVDSTEAVAAKSVVPVRMKPAWQPEMVQRRIRRPFTVSEVEALVQAVERLGTGRWRDVKSHAFNHVN
HRTYVDLKDKWKTLVHTAKISARQRRGEPVPQDLLDRVLAAHAFWSDRTG
>TRFL3
MFGNVKDYGETFQDSIFQTRNGSLSSTNQIGNPVTYKLVRVAGDGSLVPATDEEMLEVKNLLEKNEQDMP
VLPDPIQTEEYIPDEGSPSQFLQLENFEGFFQSETAGPYTENLNSRHESKEELMNGSQMLFVLPDTKFQI
STELSGNVELVPSKVLLQEPILFSSNGCSINQSTDVLNATASPKEPALSTAASKPDFSRVPGEISLANLS
IKELQETFRATFGRETTSKDKRWLKRRIKMGLINSCVVPTTTLTINDSKLIGGDQDAIDAFSKGTVDEET
ATESIDTPASPDGIKGHSNDFGHSPVETFVDHYSGNEDFEGEDGSAKRVRKPTRRYIEETNEKQQIDGSM
IPSKDPSSIQAVSSEGRVVVTRMVSLAGSRIQVPYVSHVRRSRPRENIMALGEFRSKSWEVKAAPEEGNL
NLSPPQLSNDVNRVPGVKSASRCVQKESDKDHLKPIFTDVDQEMMEPELLDSSGDSSDDNFVDAPITQSA
SGRKLHRAWTISEVEKLVEGVSKYGVGKWTEIKKLSFSPYTHRTTVDLKDKWRNLQKASSSNRMEGGLKK
HGSMAIPTHIMLQVRELAQKQSPISRVVSKARVVKRSRSRNGFL
>W1PTQ9_AMBTC Uncharacterized protein OS=Amborella trichopoda OX=13333 GN=AMTR_s00024p00216510 PE=4 SV=1
METLDTGAGKGDKHVEESRGGKSDTLTSQDIVNPVVYKLVRVKGDGTLIPATDDEVMVVV
EDLLDDDKGGTSLAVGPDNNDDCTPTGDCTKGALEDTEGSSQSEGLDINKRKLSAKLEYI
EGMLQKVKEEERLLLSCGTPDPSSKFILDTDAQLRDQNEQLIVGDANFLSEYSSQVNSPP
LLPCLTDDQDSKIGSPNLCTKTMAENEGNDSSSHNNNSLKPDFSTVKGEICLDNLSIREL
HETFKATFGRETSVKDKLWLKRRIAMGLTNSCNVSTTSFIIENKSLKKTNDVEAMEGVTP
SGRTIEGWGLGVGHMGRNFVSGKRLRKPKLEYEVKNDDHGPEQTASKRIRKPTKRYIEEL
SEVEARECSGKLVSSVRNSGHGQSSPKSRVRPAYDGGSVKADIVARQDSLGGSGVLVPFV
SRVRRGRPRKNFMGFMKYNSSGMAAKLVKKALGVRAARQDGEKAGKRWNSRSNSAPADHS
IGAKIRIEKGAIVPLVIEGDTEHSDLDPADDESVVTVPTAKGGIRRKHHRAWTLCEVMKL
VEGVSRYGCGRWSEIKRLAFASYTYRTSVDLKDKWRNLLRASYAQGPTGREARNTRKHTT
LPIPAPILLRVRELAATHSQSAHDRSSSKPVGRSGRSVHKKREPDAYNCK
>M4EB14_BRACM Uncharacterized protein OS=Brassica campestris OX=3711 PE=4 SV=1
MGTMVGSVEDYGEMFQDAVDQTSGASLSSSNQIENPVVYKLVRVAQDGRLVPATDEEMLE
VKDLVENNENDISVVPDPGQYEYITDEGSPSQFLQLDSLEGFFQLETAEAYTENLNSRLE
VCPPPLELLQSKEELVYGSQMPFTLLDTNYHSSNELPGDEEFVLSEVLLQEPVCFSSDGC
GIDQPMDVSPYSNAAGGSPKAPALSTTASTPGASRDTEEICLGNLSIKALQDTFRATFGR
ETTCKDKLWLERKIKMGRINPCVIPTTSLTVDDTKLILGGQDSDMVVAFSKDTFDEGRAS
PDCIKRHPNDFGYSPVEAFVDHYSGNEDFEGEYRSAKRVRKATRRYIEEISKVDDEKQQS
KESPIPSKDERSINTVSSGRRVVVTRMVSLGGSIIQVPYVSHVRRSRPRENIMALGEFNS
GLWEVKGNPEESDLNLSQSQLNNDVKRVSGVKSVSGPVQKKLVAHCVLDPQMQITTNDQS
YKDHSKPKLREVDEDIMEPEYMDSSGDSSDDSTYNRVDRPITQSAMRRKHHRAWSLSEVK
NLVEGVSKYGVGKWSVIKKLSYSSFPHRTPVDLKDKWRNLLKACFARAPSNKMGSMRKYG
SMAIPSQVLSQVKELSQKKSHVSPARKARMVKASSRHGFL
>Q6YZ61_ORYSJ Myb transcription factor OS=Oryza sativa subsp. japonica OX=39947 GN=Os02g0776700 PE=1 SV=1
MEVGGPQDALDNRSDDNDFDKNDNSDPVVYQLVRVEGDGTLIPATEDEVLQFETFLHDEK
VDDDLPSIDDVTHVEEYFTNDCIVKKPEFEEGPSKLDTADVQTQKLDAGLEEDRLCTLND
SIVLPSNCSAVHDQQLDKLNTEQGANIIAQQDNASTETTKSTVLNDLSSDKEKADACSKP
VNEASAGQSVSGVTSSVPDFSILKGEVCLDDLTMRELQEAFRATFGRQTTVKDKLWLKRR
IAMGLINSCDVPSSGCVVRDYKVIAMGAKQEIPVVEAIPKMELEANLVRDQVMNPGHERD
LPSSLSYHSEEQQRSSKRLKRVPTDNDEPQVTIFAEQGTTKRIRKPTKRYIEELSDIDTH
ESTGRLSSPGKRHVYDEVLLRPRIAPLHEVDSLSTAYPTREDTLGGCSVHVPYVSRMRRG
RPRSNFIPFLDPEPSVECTEAPAADVVNLEKEGERKNHKNTGKKGVHVETSCEKDVQGLQ
DKDFCDSDDNPKTKRGGKRKHHRAWTLCEVVKLVDGVARYGAGKWSEIRRLAFSSYSYRT
SVDLKDKWRNLIRASQTQLSTENDGVCPRKSNPSAIPIPVSILLRVKKLAEMQSQAGDVR
VPIKFSGQSTTVVQGKVSGFL
>A0A804PQC7_MAIZE TRF-like 6 OS=Zea mays OX=4577 GN=LOC100383302 PE=1 SV=1
MEMDDSHGTMVNKSEENDFEKKGTSDPVVYQLVRVEGDGTLVPATEDDVLQFEHFLHNEK
VDLPPIEDADHVEEFFNNDCMLLKKPDLEDGSSKLETVEAHTQKLGANLEENILQSLDDS
LSPPSDFRIHSQHSDKLLTEQGANVTRQDNASTETTKSTVLNDSCCAEKYKADACSRSVC
DTSTDPSVSGVNSSMPDFSILRGEVCLDDLTIRELQEAFRATFGRQTNVKDKIWLKRRIT
MGLTNSYDVPSSGCVVKDYKIVGKDAKNDMSDMDERAKTGLRATSVVIYPGNEGDSPSSS
YYQSEDQEDSSKRVPIHNDEPQGNLLGEQCTDKRTRKPTKRYIEELSDIETHDSTVKNSS
PAKRPAHDELLMNPRVAPFNETGSLGTIYPTRKDTFGGFSVHVPYVSRMRRGRPRKDFIS
FAVTIYDKGPSVEPKGIQPSVEMILVKDGDKGNHLRKVPEVPLKVSSENEHAEAVDSKGV
RNLQAKVCSAVSKPKIKHGLTRKHHRAWTLSEVVKLVDGVARYGAGKWSEIRKLSFASYS
YRTSVDLKDKWRNLIRATQTQLPAQKDGACPRKTNPSIIPIPPSILLRVKELHELQSQGG
GFTAPVKFSGQDGKVLQGKGSGFL
>TRFL2
MVLQKRPDYGFNGYEVPHTPRAARSPRKSAFKKKSENHQISSFDLLAAVAGKLLLEGGNSSSSSNNTSGN
NEDQCAVKKEPLNGGDIMVEEETTNSDHDNNNAERSFFVSEILQKSHEMQSFNRSPSPLKEFHFGSSSGI
TSDSSEKFETQELAYDESKINNGDCYRSESNDKKSMLGGLNFEAKLSRNVVGKDEKHIGSGFRKPIPQNP
STCSDDVDLHGKENDDGENFSACYRTKSFRSTLRIGDRRIRKVWASKYCKVPPKLKDTTVTNSDLDLKSD
YYSKKHCLKSLRSERNYPIKKRRYFDGYTASQSEETNKNEGQSGSPRKASAFLSSIACQKQPAAFQSPRD
SNNVKLGIKSFRVPELFIEIPETATVGSLKRTVLEAVTSILGGGLRIGVLVHGKKVRDDSKMLLQTGLSL
DTLSDTLGFCLEPNPPQSTKPLSPEDSDFARPCNVPHTLTRCLPSPGKHAKPSNSVESDLDSKPSAPNRG
KTIYSRALIPVSPLHAQALTVVPPRKTKRSEVAQRRIRRPFSVAEVEALVQAVERLGTGRWRDVKLRAFD
NAKHRTYVDLKDKWKTLVHTARISPQQRRGEPVPQELLDRVLTAHAYWSQQQGKHQLLEGPQQLETSLGL
>M4DGG1_BRACM Uncharacterized protein OS=Brassica campestris OX=3711 PE=4 SV=1
MVLQRRLDHGFNGYEVPPTPRATRSPRKSAFKKNQISSFDLLAAVAGDLLLESGGNSSSS
SNNAIGDTNEEDQCAVKTKPHQTVVEEINCDHIHDNDAERRFFVSEILPKTHRSPSPPKD
FHFGSTSGITSDSSEKLGTQGLGQSVCFRSETNDKISMHGRLINDCEPELSRDIIAENKH
HIGSGFKKPVPPPVCSDDIDLLNDDGENFSARYTTKTFRSTLRIGDRRIKKVLASKYCKL
SSKQKETTVTNSDMDLKPSYYNKKHCLKSFRSERRYPIKKRRYFDGYTASQSEETPKRGS
AFMSTIACQKQPALQSRDSHVKLGIKSFKVPELFIEIPETATVGSLKRTVLEAVTTILEG
GLRIGVLVHGKKVRDDSKMLLQNGISLDTLSDTLGFCLEPNPPHSTKPLAPEDSDCLRPF
NVPHTLTRCLASQGKHAKPSNSVESDLDSKPSAHNRAKPVYSRALIPVAPPLHAQALNVV
PPRKPKRSEVAQRRIRRPFSVAEVEVLVQAVERLGTGRWRDVKLRAFDNAKHRTYVDLKD
KWKTLVHTARISPQQRRGEPVPQELLDRVLMAHAYWSQQQGKQQLLEGHQKLETSLGL
>W1NI31_AMBTC Uncharacterized protein OS=Amborella trichopoda OX=13333 GN=AMTR_s00009p00107000 PE=4 SV=1
MMDYGLRGYWAPTTPRALRSARGKRVGLRKKVVEGCDEFGSFELLASVAGQILQEKEACQ
GLESKTSETHIGLESKDYFGTNNMEKHTNNVANATVKQEQSSSEENFDIGPCCPRSYADI
HASKASRSTSTVTKSYSFRQVPGGESATELRVCSLSNFEKKSDTTSTEDNWDSKRSVVVG
SEDGYANLSDESVFSAKNVAKKEMGFVESHEGKGENEIGESMGQWKENYFKIEKMEDGLE
SKGGDSMDLEVKTPPIDFRAAPLPATVGKAHICKDDDENSSRCNDPRTLPMKSFKASYRR
DRKHRKSVASRFRKVVPQASSNVHDCSVSGVHSETKDIANDPQHYCSKGSNTRQKKSRLP
PSKMRRLFEGNAFCASGSDRKDVNREPSSADGRLHDKSIPSPIDSSPAEGGKSSKRPGES
KVKLSIKSFTVPDLFVDMPETATIGALKRAVMEAAIGMLGGGLRVRVLLHGKKVLEEGET
LLQAGISHGCEMDAVGFMLEPDQVSSRGSPEDPLFLLSCAETQPLSLYPMTAASAPGERN
SDCLKGRSSSASGNSVPSMTAEQTSMDPIKWEESDYDSVPSSAVGPDSGALIVLPPVNMD
DVEGLALVPVNCKHRGSELVKRRIRRPFSVVEVEALVQAVEKLGTGRWRDVKLHAFDHAK
HRTYVDLKDKWKTLVHTAKISPHQRRGEPVPQDLLDRVLSAHSYWSEQQNKQQQAEEGSN
CMLMRELAMEA
>W1PLA4_AMBTC HTH myb-type domain-containing protein OS=Amborella trichopoda OX=13333 GN=AMTR_s00012p00239180 PE=4 SV=1
MVLEKSLDYGFKGYRVPIMPRASRSARGKASVTKKIGGCQKMFAFELLASVASQILQKNE
DNVNPQEMARMNRESNGDCLKATGWGSINIDGSLAIVSQGVGGLLGEHERSRLGSCNKSF
SDNCRNKLLRLDDSVGLETKCPALVSLDSSSERLSCGRALHRSSSKHVKYVNRDDDEKFS
GCSQPSPLNASSSRPLCFGVQRIEEMVVSKPWKFAPELLKKDEFPANDVKTKPFFRSNKA
CHIRRRASYHSYFKRRKLFKQSSVSKFKAISICASTFPEKCRNGEDPAYPANIHRASVGV
SSPASVLNSSWKTRESHVKLSVKSFKVPELFIEMPETATVDSLKRAVMEAAMTVLGGGLR
VHVLLHGNKVPDDSKTLLQSGISQGDNMDTLGFMLEPNPIGDLTLKSDDPLFMLYPAANQ
PFTRYHANPSMDSIDGGDHSQTESCNGLKKNHDEDDTHLSHEVPAPESSKSLIVLPNMCT
EALNMFPLDQRSQKTELTRRRIRRPFSVAEVEALVQAVEQLGTGRWRDVKHCAFDCAKHR
TYVDLKDKWKTLVHTAQISPQQRRGEAVPQELLDRVLAVHSYWSPQKPKDK
>A0A1Y1HNF9_KLENI Uncharacterized protein OS=Klebsormidium nitens OX=105231 GN=KFL_000070550 PE=4 SV=1
MSTSGRGIVESHGKDETEQSTGTAMQQEAPDAEAPAPEITPMDLDLAPVPFHTDTKDAGL
NNESMSRDADRTGAALSQELEMLGTVQVPSIVRRIAVRSVLWEDIVVEIPSTATMADFRR
AIEVQSGGRLREDMLPELVYDGILLPTDNTSIEEAGLTAESAVVGFLAMNVSALTGSAGL
ELEQVKEKKGKDRRIKIYVPSAPRLPTNAPALEDTTPPHSTPTALPAEPLPSAQFQGFPP
PPVPQSIPVPSSDLPTLPNRVEQHPPVPSEAQTPPLVQDQPAPVVRSSALPAGPPALHHT
SANVPDVSQGHQAPLADVPETAAYSDASQPLSEPHAEAPQPFPAPSEGQIPSLSSEPPNP
PETSTTVASKELAPPEEITPSEAEEATPSSVVGPSNIALEMVDASSQIEPGELHFPLLVL
AAVPPHLLQYSMGGDPNPPPEIAAPENAHPPETMEPPASVAPVAEMVVEEAPSAGGGMEV
ALVPVPYLPPPPVVYGPGGREMVPVDTSRRRKQKRRLSETEEEREVRLRRARKLFTVGEV
EALVTAVERLGPGRWREVKERVFSHADHRTYGDLKDKWKTLVKTAQIAPQQRRGVEIPEE
LLERVTRAHAFWTAQAAKDERLTDADAPPRVHYVRMPQPIRRPVYFTNGAHPPQPDMHAH
HHPAMPQGGPVAGPTPPHDGQHMHGHAEGMGQDGVPAGQTTGHMKQDGYHAQQPQGYHLQ
QEEMGHRLGDPGATQAQGQQGPPMSQDGRPPDAPPGHEQYAGHPPQYVDASAAQHWQQQM
HAHYYQQQAYPPQYTYEGAPPPNAPYQQGQEYAHMQPGAPQHMEPAGYHQGGAEYGAGGA
AYHQSGEQVVYQHEGEGGYHQGGAEAYQQGGEEAYQHEGAGAYQQASGGGYQQPGEGVYQ
QGGEGGYQQEGGAVYQQDGYRQDGEGGYQNAQPQQHQAPQGYVLQQDAALNEYLVGDQAA
GRHYAEGYAHQGGQPGGPDAGDTGQAGGFQSGATEGAIQGAPVQ
>A0A1Y1HNX9_KLENI MYB family transcription factor OS=Klebsormidium nitens OX=105231 GN=KFL_000370070 PE=4 SV=1
MQLSGKMDLGPALPKASAAEEAAALDYLVDPLEEVGEERAEQQEDGRGVNPTEDALPKEG
HQEHSPPSGPLAGVPLAHDVPQPKAHPFQDSAEPGATEIHAILPARGNKRQRNPAEKEEG
HIRRARPRPRREELDRVKGRRMDISPLPLRLLVRSAVYEDITVVVPRDANISQLKRAIEE
QSNSRLKESFSPTLLFGKTPLNKDSLTLKQVGIVQDDTIVGFLARDTRALIESAGLLRFH
ELHEIVPTPTTVIRPSPTGEAAARALVGLGNVTAEGYGAYVSTTPLAQPKPSRRNQSATG
VKRKSKDALGTFSLPPSVLNGPQLDPSQLPPGYCQVSAAELLMRGLAAASKTPASRNAKR
RSPSLKPPSAPPAQTSPSQTDANSTATQDPTLPASETTQTAEVSAPQISVDLTPEPHSSP
ALAPTPQPAADVITAPEPSPESASEPPNPAIPTSDPEVIPDLQTEPQSSAIDAPEPLPAT
ATPSAPEPSAPLVESSAPESSPDPPSQDPQSSGALIPAGPSEEHPASAPQSTEPPIPAPP
ESGAPQDLPATTPPQQEPTPPTSAPTDEPPSFGPSHDPPSSTPFSEAPQPPVVVDDDDDW
EARARAAAMRGNAPAPGGAYEIVKMERPADSSLGQDDGDWDKVAQQMALRGNHWLEPEAG
TTERYVAMRPPTAVSPFPPEIIVTPSSEAQAFETPMPDPNATGAPPMRASGASPPADVIQ
SRIPENLDPGSYHMPNETQVPAIDPNGIPDPEGLSQLPYATAYIEQGYEAATAANEFAPP
GTEEAGGMMVDDGQQWQLALSEPKQEKSLKQKHPTGDQRRARRLFTVGEVEALVTAVERL
GTGRWRDVKQRAFPLARHRTYADLKDKWKTLVRTAQIAPSQRRGVEVPEDLLERVTRAHF
FWRRQAEFDERYAAQYAALPPGEQGDPPYAQGPDILPSYPGQDPPPPIVEEVQDVPGDGT
GTERNGGPQAGDYQQVLVSSPGADQAHPSGGVGSALETQEGGREKQPSDLGPLDLGYAPG
LAGGFRMGRGNDAQNDQGTGEGYQNGAEGGAGSTGTERGVLQSQGALEARGPESEAENID
ATVDGALAVEVQAGSKLPGLALETKPYVPSSGVESLRAAYDRQVSMEADVIN
>A0A2R6X188_MARPO Uncharacterized protein OS=Marchantia polymorpha OX=3197 GN=MARPO_0043s0095 PE=4 SV=1
MEARSRRVGGGFPGYNGPALPRAMRSSRGRGEAARKATVCGGRAGFFELLATVAGQILQD
DSNGEEQDLSNISGVKLKCSELKEKDSESYARISLAKKTLCEPSSIAASCLNSLRAGIRD
EEARKHFGLEKEEDESAESAHMVVNRSYVSCSSPETRNQTLLGSDKVVTARSDCVTVSTP
EQKVPEGNKQMAVSVSDNDENQTIKSDPESSLSSAIKDASDSDEMHLETREPVERLQIPK
IEDLEDGDHLDDRKERKFSIRGNEQLIDMEIDLPKASVMEGSMHYEGHDPVSSTASEATK
PEPSSGEVTHLHSCLASREEDALLRDVVRSSKRIIDDTARSPGDKKPWKRTDPCGKEDEG
ESGVEVDDKSIFETRKPLKVTDVILGRLVAEKVGVERGFVSEQILESSRERILSKDNNNC
SSKRNLPENVSQKLKDSYAKGMRARKVVKMVKRSRVSNSRSKRKHAEMEAAADSDEAQGK
KAYYRGLSYTRQRTSRGLPAKRKRMADGAPSSSPELHVNTSDLMELGFDCAEGEPPAAAA
KLRSDKHNGKGEHVGGIDQARNAFVESACTAKAASVATSPTAKGSAKLSKKSNEPHVKLT
IKSFTVPELSVDLPESATVSSLKRAVMDAAMNLLGGGLRVRVLLQGKKVPDEGATLAQVG
ISRSVKPDSLGFMLEPSPLPTSPTSTSEDPLLVLSRAAGQPSPRFNGFGSPGMPSAAELG
SRCPQKTRSNKGTGGPVDGEAYTAPVSGDHNEAKRSGMTFQGPQEDALKGCPVSKPKSGL
NERMSLSPHSTRVAAAGALAAIRAQADASRRSAKNESDSATPASHTLAHETMVPGSGAII
LHPGMNVGENMQGLALVPVRQKSHSMDVGKRRVRRPFSVSEVEALVHAVEKLGTGRWRDV
KLRAFDQAKHRTYVDLKDKWKTLVHTARIAPHQRRGEPVPQELLERVTHAHTYWTAQAAK
QQAELDY
>G7IHQ2_MEDTR Double-strand telomere-binding protein, putative OS=Medicago truncatula OX=3880 GN=11417600 PE=4 SV=2
MVAQKRIDYGFVGYQVPTKPRATRSPRKRDTFQRSVEHNQMCAIDLLATVAAGTLLQEKQ
NPITPGDGSSKKDQHGFVKEEGQDTNKPFKAELPNEASCDRRLQHGFVKEGCPDANKSLK
AELSDDVSSDRKCFSAFSSQVYGQNHCSKENPHLEIDGHSCMASIVTSYSCSERLVADVL
VDRKSHSEMKNITSKVELGSSGYPDCSDCNLDVDVSKVKDELQKSEKVPIGTATGACCVE
ELMDEKPQAPIGLGGNAKLSGYNDSVPSSSLFKGCKNVTVVSRDDDENFSGCAHPSSKTK
SFRSKTCIGDQRIRKRLASKYRKVARESKHETLSNNAVDKNFNRVYNSQKNYHKRQISQM
NIPFKKRKIFDCNSTSNSNGNIRSGCTYYLPNNDTNQGVSCSSSRMRKDPGKSSLEAYRH
SAVRSRDSHVKLRIKSFRVPELFIEISETATVASLKKAVMEAVTTLLQGGLRVGMILHGK
KLRDDSKTLLQTGVSHDNQLDALGFTLEPNSSQSLPLTCAKDSLHVPTADNMPLSLIGHT
SSPSVIYPTPMIHGFSDAEHQVTSLGNIVESDHDSAPSSINTLGEKRLIGSTELVTIPEM
DTEGLAMLPVNQKPKRTEISQRRRIRRPFSVAEVEALVEAVERLGTGRWRDVKLHAFDDA
KHRTYVDLKDKWKTLVHTARISPQQRRGEPVPQELLDRVLTAHAYWSQQQQTKQQQLKHH
PETCLLL
>Q10NC6_ORYSJ Initiator-binding protein, putative, expressed OS=Oryza sativa subsp. japonica OX=39947 GN=LOC_Os03g16700 PE=4 SV=1
MVFQKRSSLEMESGGGSHVAEMPRVPKSARGKRSIRKKESQGQVMCAFDLLATVAGKLLD
EGEGSLGNASSGTPAVDASPKDVRVKQEQCDEEAKHFKNEVMDQDSCNESALVSHIAFQR
PVNHHGRKGEDPEGSHAVIEDPKAKSEALDKESSMISCTKAELGCNFAAIADRWSPESVE
SGAFTGDAAAIAMPATTSGFHKNAPDMYNLLDPMDVDVKPPPLVSSDSTGEMPLYGNKIR
RSTSFPRVPKGGAGFTVDRDEDDDDKSSGCTHPSTATNRGFRPNCTAGHSRVKKLLACKH
RKVAPARMHKGDLSYSDVDRKPSFRNKKMYYTRQRTQRSTFKRRKMFDRHSAQVSEEYAK
ANTKFAARDSHAVSLEANKGTNSTAFQKSQESSDCHVKLRIKSFKVPELLIEIPETATVG
SLKKTVLEAVNAILGGGLRVGVLHHGKKVRDDNKTLMQAGISHDEVLDNLGFSLEPNCAP
HPSQLSPPEDNEFMETVDTTEPLARIAPADSSSKHGEVDASQELALAPLSANYQGSDHDF
VHSPGGMSSPDKASTNSRAIVPVTPADSNAGAIVPANKAKRSPEQGQRRIRRPFSVAEVE
ALVLAVEKLGTGRWRDVKLRAFDNAKHRTYVDLKDKWKTLVHTASISPQQRRGEPVPQEL
LDRVLAAQAYWSQQQAKLQPKTPPLAEALLLT
>A0A2K1IRV2_PHYPA Uncharacterized protein OS=Physcomitrium patens OX=3218 GN=PHYPA_026128 PE=4 SV=1
MEARIRRVGGGFPGYDGPALPRGLRSQRQGRGGDAAKREAKTLGRGGVFELLATVAGQIL
QGAGGEDGSRTNRGDREGAKGELEVGVDCVRASLESRKRSTSGGKPRSSGDGRAKGEGVA
HVGWIGDVCGEGCNDVESTSGVVRTPSQEEERTSSVKDVAVDESNATAARMDASAMEDVW
WMWTMRADGRVGVVAQVMSPLLGGDMSAAQGGGGSGSPSLEAKETGVVWETDGGRRDVER
VVVEEGCEGGKREELVLEVRDGARKAAEAEMVGDAAVVAMQASSNSCEVSCEELEEWKNA
LACCKADASRRGWKEADSGCGSPRSCCQESVVAGSGAMIVHPGVGTGDNAGGMALVPMRN
KMSRALDNGKRRVRRPFSVSEVEALVHAVEKLGTGRWRDVKLRAFEQAKHRTYVDLKDKW
KTLVHTARIAPHQRRGEPVPQELLERVTRAHAFWTAHAAKQQAELDL
>A0A7I4BGF8_PHYPA HTH myb-type domain-containing protein OS=Physcomitrium patens OX=3218 GN=LOC112295236 PE=4 SV=1
MEARIRRVGGGFPGYEGPTLPRGLRSQRGRSGDAAKGHGVNLARTGVFELLATVAGQILQ
DARSDDPNGAKQGDGEGARGKSQSGMDSQISGLDSVKDFTSVDKPQSSGSGNAYAGGVTH
VSSVDEVSVEGSNDGESASCGARSPAQEEDRGAFVKDVAVDEGSGAVVHTKGSAMEGVVM
APVCDSDMSSTQAGGEVGSPRCGVKEMVQVSGTYGGSREVERYSTEEVGAAATSEGMACD
TAAEERTHAAVEVVGEEMVVVEAGVGVKQASSKSEAVVSEALVCSKSMEAEGVCGPMDGG
GCEGWKRSATSVAEMQMQCKMSESEEYGESAEVMEEGEEGMEDDDAGSMEVEVEVEERKV
VVSGKSKGRGGSCGRLAVASPGVAECKSSRPMVRRVMSRVEGKFYKKEHGYGTSQRVHPE
TMTTKLESYSRSLKVRRAVKVAKRNHVGGTRAKRQHAEMESTDSGCSEDCGYGKKSYLGG
MGAYTRQRTTRGAANKRRKVADGSPKTGPDLHLSSSDLMELEYECVGGEPPAAAAKIRSA
KAASVASSPTSRSAKLGSKKSAETHVKLSIKSFTVPELFVDLPETASVGSLKRAVMDAAM
NLLGGGLRVRVLMQGKKVPDEGATLSQIGISREAKAESVGFMLEPSPVVTSSCGTGEDPL
LVLSRAANQPAPRYPVYGVGGVSGMGDGSVRCAMKGRASKSSGTVVDPDPSYVPPSASSE
QEGYVEGRRSGVAVSVSPEESVKGCNKHVSERMAISAHPTRVAAAGALAAIRAQADASRR
ARNEVESGCTSPESCGQDSAVGGSGAIILHPGVSGGENVGGMALVPLRNKIARALDNGKR
RVRRPFSVQEVEALVHAVEKLGTGRWRDVKLRAFEQAKHRTYVDLKDKWKTLVHTARIAP
HQRRGEPVPPDLLDRVTRAHAFWTAHAAKQQADLDS
>C0PH41_MAIZE Initiator-binding protein 2 OS=Zea mays OX=4577 GN=LOC542534 PE=1 SV=1
MVFQKRSSSELEASGGGQVAEMPRVPKSARGKRSVRKKEAQNPPQMSAFDLLATVAGKLL
DEGVGSLGNMSAGAPALTACAKDVRVKKEQCDEEMKQFKHEVTDQDSCNESAILPHIVFQ
RAVNNARNEDPKAKSEAQDKESSMISCTKAELGCNFGVIADRWSPESVESGAFTGDAVAS
LMPPAPAGFHKNAPEMYNLLDSMDVDVKPPPLVSSDSTGEMPLYGDKVHRSTSLPRVSKG
VGFFAVDRDDDDDKSSGCTHPSTTTNKDFRSNCTAEYSRVRKLLTSKYRKVAPARVYKSD
LSYSDVDRKPSFRNKKMHYTRQRTQRSTFKRRKLFDRHSVLASEFGTAHGKGNTKKVTGR
DSHAVSLEANKGTSSTPFQKSRGSNDCHVKLKIKSFKVPELLVEIPESATVGSLKKTVLE
AVTAILGGGLRVGVLHHGKKVRDDNKTLIQAGIGQEDMLDNLGFSLEPNCTQNPQVQAPE
DISFLETIDTAEPLARIAPADSSSKHGEVDLSQEFALTPLAMNYQGSDHDSVHSPGGVSS
PDKVSTNSRALVPVPAADPNAGAIVPANKSKRSPEQGQRRIRRPFSVAEVEALVLAVEKL
GTGRWRDVKLRAFDNAKHRTYVDLKDKWKTLVHTASISPQQRRGEPVPQELLDRVLAAQA
YWSQQQAKLQPKTPPLLAEARLLT
>A0A804UK53_MAIZE Initiator binding protein1 OS=Zea mays OX=4577 GN=LOC542426 PE=4 SV=1
PPPEEKTKAEGGGGRASTPARFGSGTSHEQRNHQLLTNPLLNFKQPKPRAEMVFQKWSSS
SEMESCGGGQVPEMPRVPKSARGKRSVRKKEAQSPAQMSAIDLLATVAGKLFDEGAGSLG
NTSAGAPALAAFAKDALVKQEQCDEQMKLFKHEATDQDSCNESAILPHIVLQRVVNNARN
EDPKAKSEVQDKESSMISYTKAELGCNFGVIADRWSPESVESGAFTGDAVARLMMTAPAG
FHKNAPEMYSLLDSMDVDVKPPPLVSSDSTGEMPLHGDKIHRSTSLPRAPKGVGFFAVDR
DDDDDKSSGCTHPSTATNKDFTSNCKAEYNRVRKLLTSKHRKVAPARIHKSDLSYSDVER
KPSFRYKKMHTRQRTQRSTFKRRKLFDRHLALASEFGTANGKGNTKVAGRNSNAVSLEAN
KGTNSMPFQKSCGSNDCHVKLRIKSFNVPELLVEIPDSATVGSLKKTVLEAVTAILGGGL
RVGVLHHGKKVRDDSKTLIQAGIGQDDMLDNLGFSLEPNCTQNPQVQAPEDVSFLENIDT
TEPLARITPADSSSKLGEVDVSQELALTPLAMNYQGSDHDSVHSPGAVSSRDKDSRALFL
VPAADPNAGAVVPANKTKRSPEQGHRRIRRPFSVAEVEALVLAVEKLGTGRWRDVKLRAF
DNAKHRTYVDLKDKWKTLVHTASISPQQRRGEPVPQELLDRVLAAQAYWSQQQAKLQPKT
PSLAEARLLTQ
>TRFL1
MVSHKVLEFGDDGYKLPAQARAPRSLRKRIYEKKIPGDDKMCAIDLLATVAGSLLLESKSPVNACLVVQN
TVKNEYPADENPVKAVPYSESPSLFDNGKCGFSSVITNPNHLLVGDKVGKEVEGFSSLGVSGDVKPDVVA
SIGSNSSTEVGACGNGSPNESRDDVNLFSRNDDDENFSGYIRTRMTRPVPRIGDRRIRKILASRHWKGGS
KNNTDAKPWYCSKRSYYLHHHQRSYPIKKRKYFDSVYDSNSDDYRLQGKTHKGSRTISSMKSRNASFVSR
DHHVKLRIKSFRVPELFVEIPETATVGSLKRMVMEAVTTILGDGLRVGLMVQGKKVRDDGKTLLQTGISE
ENNHLDSLGFSLEPSLETTPQPLLSSYLSDHACDDVTLCHDNALDSSHEPEPSPADSFGKLGTSDHSRAL
IPVASAAMLAPRPPNRKFKRTEQQLAAQRRIRRPFSVTEVEALVQAVEKLGTGRWRDVKVRAFEDADHRT
YVDLKDKWKTLVHTARISPQQRRGEPVPQELLDRVLKAHAYWSQHLMHQLQTEPPSTQVEAL
>D8S7M0_SELML Uncharacterized protein OS=Selaginella moellendorffii OX=88036 GN=SELMODRAFT_419035 PE=4 SV=1
MDPQNRGSGSARLLGYTSRLARPRSMRARRVRCLKEKSGTIQQVKQGTEFFELLAAVAGQ
FLQDGGEPERGGDGSKPASKHGGSFRKRRYSSFSHKGSKRTKAADDLGSASQASPSMMSL
DFEAKPGTSTPTLSGASSPRKTVKLSIKSFTVPELLIDMPESATKAVLDATTNLLGGGLK
IRVFLHGKRVPDEEATLAQVGLSQNGKAGSLGFMLEPASSSSCEGPLLALSQQGSWYTAD
GSWVVEDQEKTEDNAEQKPDIDAKWTGTHLVLQGYKNKFQSVTDERTYKARFGETTSPQP
DIKQCEATSPSLMRALPLSEAEGPGGLVQRAADNSQGLALVSLQKQMSLEGTKRRIRRPF
TIAEVEALVFAVEKLGLGRWRDVKLWAFDQAKHRTYVDLKDKWKTLVHTARIAPHQRRGE
PVPEELLERVIKAQDYWTARQAKQQAESTAAT
>TRFL9 
MVFKRKLDCLSVGFDFPNIPRAPRSCRRKVLNKRIDHDDDNTQICAIDLLALAGKILQESESSSASSNAF
EEIKQEKVENCKTIKSESSDQGNSVSKPTYDISTEKCVVNSCFSFPDSDGVLERTPMSDYKKIHGLMDVG
CENKNVNNGFEQGEATDRVGDGGLVTDTCNLEDATALGLQFPKSVCVGGDLKSPSTLDMTPNGSYARHGN
HTNLGRKDDDEKFYSYHKLSNKFKSYRSPTIRRIRKSMSSKYWKQVPKDFGYSRADVGVKTLYRKRKSCY
GYNAWQREIIYKRRRSPDRSSVVTSDGGLSSGSVSKLPKKGDTVKLSIKSFRIPELFIEVPETATVGSLK
RTVMEAVSVLLSGGIRVGVLMHGKKVRDERKTLSQTGISCDENLDNLGFTLEPSPSKVPLPLCSEDPAVP
TDPTSLSERSAASPMLDSGIPHADDVIDSRNIVDSNLELVPYQGDISVDEPSSDSKELVPLPELEVKALA
IVPLNQKPKRTELAQRRTRRPFSVTEVEALVQAVEELGTGRWRDVKLRAFEDADHRTYVDLKDKWKTLVH
TASISPQQRRGEPVPQELLDRVLRAYGYWSQHQGKHQARGASKDPDMNRGGAFESGVSV
>M4F106_BRACM HTH myb-type domain-containing protein OS=Brassica campestris OX=3711 PE=4 SV=1
MVFKRKLDCVSVAFDYPNIPKAPRSCRRKVLNKSTDDDDDAKMCAMDLLASLAGKILEEG
QSSSASSNAFEGNAQEIKQEDHHKPVKSEFSDQGNSVSMPTYENTSDKCVVNSFSFPDND
GILERTPMSDHKKIHGETGGNVNVNTGFEQGEAIDGMGDGGLTTNTCNLEDKTALVVQLP
KPVCVDMIPNDSLARHGNHTNLVRDDDEKLYSSRKCSNKFTSYKSPAIRRIRKSKYWKQV
SKDCGHYKADVGIKALYRKRKSCYGYNTWKHETIYKRRRSPDRSSVVTSDGGLCNGSVSK
LPQKRDSVKLSIKSFRIPELFIEVPETATVGSLKRTVMEAVSVLLSGGIRVGVLVHGKKV
RDDKRTLSQTGISSEENLSNLGFTLEPGGTSKVPLPLCSEDPVVPTTEPTSLCERSAAAS
PTLDSGVPHADDVINSGNVVDNNLELVPYQSEISVDEPSSDSRALVPLPALEEVKALAIV
PLNQKPKRTELAQRRARRPFSVTEVEALVQAVEELGTGRWRDVKLRAFENADHRTYVDLK
DKWKTLVHTASISPQQRRGEPVPQELLDRVLKAYGYWSQHQGEHQARGAPKDPDMNRGRA
LDSVVSV
>TRFL10
MIEKKLSKMKMRTKSIPVRSSRKSLDSLLDDEANENTQCDERDVPHKKRRCLGTSETTDRGGSVEPLLDL
DACIVCEVSDERVSRCCGVDCLLSFHGECLYADLGSTSSSSSSSSEDVSNPFCPYCWLKIVALKSKTLRE
KTVEAEKAVCKYLDKEMKSRDEDITLSGDEIGNQEQSTDIVSDHELQGEKDGCSSKPDADQGKVGTGKVI
DEVGASEKVATEKFQDAEDDETAKDQGTRILNTGAGKKREVSSFLSMQESFSAKEQDQVQQNEKRRRRGL
KIIDSDISSKGSSNERNGEDVTEQVTSSVQVTSPSGRMRNQQATTKVVAKSKTVRDISFFKMDQRRRLLW
TYEEEEMLKVGVEKFAAEANKNMPWRKILEMGEKVFHETRTPADLKDKWRSMVKIMNKNEQGSTLTPTAM
>A0A1P8AUM7_ARATH Homeodomain-like protein with RING/FYVE/PHD-type zinc finger domain-containing protein OS=Arabidopsis thaliana OX=3702 
MVSDLPLDEDDIALLKSPYIGEIVEEIGFVREKRIAHCIVQCDDGGDEDVNSAPNIFTYD
NVPLKKRHYLGTSDTFRSFEPLNEHACIVCDIADDGVVPCSGNECPLAVHRKCVELDCED
PATFYCPYCWFKEQATRSTALRTRGVAAAKTLVQYGCSELRSGDIVMTRENSQLENGSDN
SLPMQLHENLHQLQELVKHLKARNSQLDESTDQFIDMEKSCGEAYAVVNDQPKRVLWTVN
EEKMLREGVEKFSDTINKNMPWKKILEMGKEIGDQNGEGKKRRSDEEDESNRNHPKIRIC
GMVFVKPIT
>M4F525_BRACM Myb-like domain-containing protein OS=Brassica campestris OX=3711 PE=4 SV=1
MTRSKSLPIRSSRKSLDPSPASLPEESNQGVSNKRYPPQIEIGDDDVEIVTDTFDGRDKK
RHCVGTSEPLSLEACIVCETSDELVYRCCGADCLLWFHEECLKAEFGSGGEDPANPFCPY
CWFQILAVESIRLKEKAVGAETAVFKYLDKEMRSKGQEDSVGTTDIVSDQEVEVDEKCSD
ESRGEDMAALVEETDQSEGGKENFEVCTDRVVDEEERVVTENFLDDEDDEAAGDQTRGNA
DAGKERDVSPFLSMQESFSGREHDQVQQSEKRRRKRRLILNAFDSDVSSNGSTNEPNGED
AVENITSLALVVTSPPGMMKNHQREDSRTTKVDNSKTVRDIPIFKMDQKRRLLWTPEEEY
MLKVGVEKFSAEAKKNIPWRKILEMGQKVFHETRTPSDLKDKWRNMTGARLKNKQDSTTV
PGM
>TRFL11
MEVIDQWVAEFFLLRQHNPRASPINLISALKLGDSSDCIKLKISSVLRDISNSLIRGTIDEGMLDLLEIL
EKLLLQQHSLLMDSHKSAYCWTATECTLRFMWPMFASDGLFTDALERIWTKRIGILKESGSDLVTCDLLK
WESDLKKALGDPELYQRIRETNIRYTAISFLTQLLKEQWALLGSSSLESVAQRRFLKRKAVNVEGDVVDN
RGDQSDVDESTRRFGSDTIDIANEARGEREDGNGIGRDNANDGEGMECLENDGIDNVNAADEEHTVSAQD
QEHEPSLDKGDEMAARELKEYLVEIQGHIDPSTRQGEEPNSAIDHSVDVTPPPTRVNRTGTGCQDHNEAS
DNVNEKGSDSQETWSSRVRPRRPTPVTLSVSPLKKGGLAKPHVRRPKKFWKPEEVEALREGVKEYGKSWK
DIKNGNPTVFAERTEVDLKDKWRNLVGG
>hTRF1
MAEDVSSAAPSPRGCADGRDADPTEEQMAETERNDEEQFECQELLECQVQVGAPEEEEEEEEDAGLVAEA
EAVAAGWMLDFLCLSLCRAFRDGRSEDFRRTRNSAEAIIHGLSSLTACQLRTIYICQFLTRIAAGKTLDA
QFENDERITPLESALMIWGSIEKEHDKLHEEIQNLIKIQAIAVCMENGNFKEAEEVFERIFGDPNSHMPF
KSKLLMIISQKDTFHSFFQHFSYNHMMEKIKSYVNYVLSEKSSTFLMKAAAKVVESKRTRTITSQDKPSG
NDVEMETEANLDTRKSVSDKQSAVTESSEGTVSLLRSHKNLFLSKLQHGTQQQDLNKKERRVGTPQSTKK
KKESRRATESRIPVSKSQPVTPEKHRARKRQAWLWEEDKNLRSGVRKYGEGNWSKILLHYKFNNRTSVML
KDRWRTMKKLKLISSDSED
>hTRF2
MAAGAGTAGPASGPGVVRDPAASQPRKRPGREGGEGARRSDTMAGGGGSSDGSGRAAGRRASRSSGRARR
GRHEPGLGGPAERGAGEARLEEAVNRWVLKFYFHEALRAFRGSRYGDFRQIRDIMQALLVRPLGKEHTVS
RLLRVMQCLSRIEEGENLDCSFDMEAELTPLESAINVLEMIKTEFTLTEAVVESSRKLVKEAAVIICIKN
KEFEKASKILKKHMSKDPTTQKLRNDLLNIIREKNLAHPVIQNFSYETFQQKMLRFLESHLDDAEPYLLT
MAKKALKSESAASSTGKEDKQPAPGPVEKPPREPARQLRNPPTTIGMMTLKAAFKTLSGAQDSEAAFAKL
DQKDLVLPTQALPASPALKNKRPRKDENESSAPADGEGGSELQPKNKRMTISRLVLEEDSQSTEPSAGLN
SSQEAASAPPSKPTVLNQPLPGEKNPKVPKGKWNSSNGVEEKETWVEEDELFQVQAAPDEDSTTNITKKQ
KWTVEESEWVKAGVQKYGEGNWAAISKNYPFVNRTAVMIKDRWRTMKRLGMN
>TRP1_ARATH Telomere repeat-binding protein 1 OS=Arabidopsis thaliana OX=3702 GN=TRP1 PE=1 SV=2
MVSHKCVEEFGYASYLVPSNARAPRSARKRRSIEKRISKEDDNMCAIDLLATVAGHLSFE
SGSSLMSIDKLIEDHRVKEEFPEEEKPLMPVALSPYRGSLSPCGFSSVINGKVENEVDGF
SYSGGSDACQVGNFSQDVKPDIDGDAVVLDARPNVVVSLGSSSRTEVPSIGNCVSHGVRD
DVNLFSRDDDENFSKYIHPRVTKHSPRTVPRIGDRRIRKILASRHWKGGSRHSDTKPWRN
YYLHQQRSYPIKKRKNFDHISDSVTDDYRMRTKMHRGSRKGQGASFVASDSHVKLRIKSF
RVPELFIEIPETATVGSLKRMVMEAVSTLLSDGHRVGLMVQGKKVRDDNKTLHQTGISQD
NSHLDSLDFSLEPSSEMPQLLTSHPLGHACEELLPVCQATKIDNVLESDHHDSALFPSDS
LGNNNVTEDSKAMISVALNELSSQSQPPSRKSRRSEQQQQQAAQRRIRRPFSVAEVEALV
QAVEKLGTGRWRDVKLCAFEDADHRTYVDLKDKWKTLVHTAKISPQQRRGEPVPQELLNR
VLNAHGYWTQQQMQQLQQNVNKLEQETQSQTTEGLLLL
>M4CED5_BRACM HTH myb-type domain-containing protein OS=Brassica campestris OX=3711 PE=4 SV=1
MVSHKCVEEFSLQFPANARAPRSARKKRSFKKEEITENDKTCAIDLLATVAENLLSETGS
SHMSIDKPVEDHCLVKEEFPVEDKPLKPATLPEFNPYQGSSMSPCGFSSVISGKVEIEAE
GFSHSGGIDSCQAGQDLKPSVDGGAVVLDARPNGVGSLGGSSSRTKVPSMGAGVSLGALD
DVHMFSRDDDENFSGYICPRVTKKSPRSVPRVGDRRIRKILASRHWKGGSRHSEAKSWRN
YYLHHQRSYPIKKRKYFDHISDSVSDDYRLRSKMQRGSRAVSTMKGPGASFVSSDSHVRL
RIKSFRVPELFVEIPETATVGSLKRMVMEAVSTLLSDGHRVGLMVQGKKVRDDNKTLHQT
GISQDNTHLDSLDFSLEPSSEAPHLLSSNPSGHVCEELSMCRTSDMDTLFKTEPDLALFP
SGSFDKETAADDSKALVHAALTELSPPQPPRHKSNKQQQQQQQTAQRRMRRPFSVTEVEA
LVQAVEKLGTGRWRDVKHSAFEDADHRTYVDLKDKWKTLVHTAKISPQQRRGEPVPQELL
NRVLNAHGYWSQQHMETLALPKPESVLLL
>TRP4_ARATH Telomere repeat-binding protein 4 OS=Arabidopsis thaliana OX=3702 GN=TRP4 PE=1 SV=1
MVVKRKLNCGGSNGFDFPNIPKAPRSSRRKVSGKRSDDESEICAIDLLASLAGKLLEESE
SSSTSTYASEADNLDHLGGLIKQELEDGYTTKPCKSEFFDPGNPASKSTSENTSVTCLPF
SSFENDCILEQTPVSDCKRASGLKSLVGSITEETCVVNEDAGSEQGANTFSLKDPSQLHS
QSPESVLLDGDVKLAPCTDQVPNDSFKGYRNHSKLVCRDDDENYCKYYKFSDKCKSYRPL
SRVGNRRIMQSVRAISKLKCFEDTRTDGRLKALYRKRKLCYGYNPWKRETIHRKRRLSDK
GLVVNYDGGLSSESVSNSPEKGESENGDFSAAKIGLLSKDSRVKFSIKSLRIPELVIEVP
ETATVGLLKRTVKEAVTALLGGGIRIGVLVQGKKVRDDNNTLSQTGLSCRENLGNLGFTL
EPGLETLPVPLCSETPVLSLPTDSTKLSERSAASPALETGIPLPPQDEDYLINLGNSVEN
NDELVPHLSDIPADEQPSSDSRALVPVLALESDALALVPVNEKPKRTELSQRRTRRPFSV
TEVEALVSAVEEVGTGRWRDVKLRSFENASHRTYVDLKDKWKTLVHTASISPQQRRGEPV
PQELLDRVLGAHRYWTQHQMKQNGKHQVATTMVVEAGSSM
>M4E3T4_BRACM Uncharacterized protein OS=Brassica campestris OX=3711 PE=4 SV=1
MVIKRRFNHVFDFSTIPKAPRSTRRKLLSSKNDGVDDIRTTAFDLLASLAGKLLEESESS
STSSTNAFVKGKGNNVKQEDVEDDDVKPCESELASKSPPSDITSETPLEQTRVSDCERGL
GLKPCGNKKEDCDDITEETCVDIEKREVKTPPGTDGVLNQSKLVCRDDDDENYCKYYRFS
DRCRRFNRPLTRVGHRRMMTKYGRAVPRDTRTGYYHVLFDASFVASALFLNSTCGYMCLD
GCLLYRKRKLCNGYNPWRHETVHRKRRLSDGGLSSESVTNSPQKGESVKFSIKSFRIPEL
FIEVPDTATVGSLKRTVMEAVAALLGDGIRIGVLVQGKKVRDDSNTLSQTGLSCRENLSN
LGFTLEPGHIPLCSESPVISTPTDCTNLSERSLDSRIPFHLQDADHVISSKNCVENNQEL
VPYQSDISADEPSSDSRALVPVSSLEPDALAIVPLNEKSKRTEVSQRRTRRPFSVAEVEA
LVAAVEELGTGRWRDVKLRSFDDASHRTYVDLKDKWKTLVHTASISPQQRRGEPVPQELL
DRVLAAHRCWSQHQLKQNGKLQAAATMVGSSM
>M4CPS9_BRACM HTH myb-type domain-containing protein OS=Brassica campestris OX=3711 PE=4 SV=1
MVVKRRLNCGFDFSGVPKAPRSTRRKVSSERDDVDSQLTAFDLLASLAGKLLEESESSST
STYGDSQEDHLVVKIKQEHELVYNDKPCKSELSHQGNLSSKSPSDNTSETCLQVSSLEND
CVLEQTPVSDCKMALGLKQPLVGCGNKKEDCAVHVEQGEATNGLEDGGLIADTFSLKGPS
HESVHLDGVPNGSLEGYRNHSKLACRDDDDENYCTYYKFGDKCNKSYRPMTRVGYRRIKK
SMMTKHGRAVSRSKCFEDTRTDGCLKSLYRKRKLCYGYNPWKHETVHRKRRLSDKGLVVT
SDGGLSSESVTNSPQKGESVKLSIKSFRIPELFIEVPETATVGSLKRTVMEAVTALLGDG
IRIGVLVQGKKVRDDTNTLSQTGLSCRENLDNLGFTLEPGSSENPVLSLPTDSTNLSERS
AASSPALDSIVPLRLLHADHVINSGTCVESKQELVPYQSDITADEQQPPSSDSRAIVPVP
PLEPEALAVVPLNEKPKRTEISQRRTRRPFSVSEVEALVHAVEELGTGRWRDVKLRSFDD
ASHRTYVDLKDKWKTLVHTASISPQQRRGQPVPQELLDRVLAAHRYWSQHQVKQNGKHQA
AAMMVVESGAFM
>A0A1D6GMG1_MAIZE TRF-like 5 OS=Zea mays OX=4577 GN=LOC100383782 PE=4 SV=1
MPPLPAADDLLILEFIASNRRIPHAVFNSFIASQSPPSAFSRTSQRLRKALVLRALDAAL
YTVGASCSSSLLLHKARKVLADPDAAACFPHQIPFTENEENDEARAAVADLKRLLDLEWA
NLPPSTLELVAGDGSHQTGAAADHTMRTKLRLFGESAKREILAKPVQVGSASHQSIRTQV
ADNASNANKADGARRDEAHPSNSNVNYEADSDRESMVGHQNASVKGAEGQLSEKSVFTSK
KRVLVERIPKWDSSDDDQPVRKRKLDPFERKPYPSPTCAYKIRKKWSKIEIETLLEGVDK
YGIGNWKDIKLAYPGVFEERSTVDLKDKFRNLGKRHHESS
>A0A804R1J7_MAIZE TRF-like 5 OS=Zea mays OX=4577 GN=LOC103637987 PE=4 SV=1
MPRLTPVDATLILDHVLGDPSVPTAAAHKFLDALPFPSDATPRLRRAILLRRLAADPVSA
SSLDTLQLLASLPASTSPIAAAHVAVAAFLASSAPDFDAAARALFARPSGRARRAVHEGG
PPALASDDAIATVDQFEAAVGNSFSRSILSSLWGNRAAAEERVRELLADEWTAIGPSLLE
AAAVRIVGDGALETWGAADQATRAKLRILAGEEKTHEILGKLEEPTSSANLISTPAVEKV
FFELKTSCTDLHSVVGDLLPAAKAVVDDILAARMEKGVSLKAEEVRGQRTTCGTAGPCAL
NDKDRGSSIGKPRSLMNWNPTAQTFQWEESGPECSESSLRRPPLPIVPVSPLAPRVKKNG
RRKARRWCLLEEETLRKGVEQYGRGNWKEILDNNPDVFIGRTPVDLKDKWRNMIIR
>A0A072UZD4_MEDTR Myb-like DNA-binding domain protein OS=Medicago truncatula OX=3880 GN=25491076 PE=4 SV=1
MNENISNWIMEFLLRNTTVPDPLIQKTLTLLPLSGADSRLKKTLLLRVLQTHILNASISE
ASLQILEHLEEIYRDDGVSISNAFQSAYCAVAVECTVKYLINSPEDPSGEYFSAVRRIWR
GRRGSGLVSDGFVQWGEEIEGALWDVRVAERLVGLNTRRDAVIEVKRFLKEAWGSMGDSF
LDLIAMVSKGNGLCPGGVCENAAEGSRRLLEGLGKAKANDDDVAMGENHGNRQLEENGLG
GGMSRRRNGRLEGLGKEKMNDDENDNVNDIVDDSDDNDDETMMGENHGNEELEERVGTSV
DANQEVEQRAGTSRMGDKGVCEIAEEGEDLRKRDGRLEGLGKEKMNDDGDDVNDNVDGDD
GVELMDGNRGNEQLEARVRTSGMRDKEIRKDNGQLKRKHSALQTRHRGVKLSGDEEARPI
NFSTKYENLRSADVKKLRESLKSSSLELKALVKDPLPDALHTSEAVRSKLATKDINRRPA
SEKQSEHVDVRDSDACKTIVPYQPNDANFAKEPSVPCSSDRPNCSNGSRPNYSNDRRPNL
MRRASYAQTYEWDDSIENLPQQSLPRRKKRKWTSLEEETLRAGVRMFGEGNWRTILDFYS
TIFEYRNGVDLKDKWRNMMR
>G7J8H5_MEDTR Myb-like DNA-binding domain protein OS=Medicago truncatula OX=3880 GN=11418225 PE=4 SV=1
MERLGWCLEFVLGESSIDSECIKELIKVNYSVTEINNRNMRMIMLKFLEDELLSKASIDE
WMLELLEVLEKLLLIDCNDPSNPNPISHAMKSAYFYIAVECTVKYLEAGGTSNYLQAAVD
RIWNRRFQKLEEGSYLLTPKWRLWKTLINDSLVDSQTMLRLASLSNTRKKAIKEVQRFLV
DARNNLVGPSFLHSVAAPAQNQSHNESPMEVDKDNGRLKGKASTTIVVVEEMATSTSFSK
IDPLPVNEAPKNKCNSVEFETFANDPVPDSICMTDIVRSDVAIEETNQEPQMENQSKDAN
VPNPQTCLNINNDEANLTKATSHHPSLMNPNSSARTHEWDDSIDGLQAGTSRGTSRIRLR
SPETKKLSPLKEYEPKKITKRRKKKKWSQWEEDNLRTGIKLIGEGNWKSILRSYAFDERT
EVDLKDKWRNLKRYESQ
>G7J729_MEDTR Myb-like DNA-binding domain protein OS=Medicago truncatula OX=3880 GN=11418218 PE=4 SV=1
MERLGWCLEFVLGESSIDSECIKELIKVNYSVTEINNRNMRMIMLKFLEDELLSKASIDE
WMLELLEVLEKLLLIDCNDPSNPNPISHAMKSAYFYIAVECTVKYLEAGGTSNYLQAAVD
RIWNRRFQKLEEGSYLLTPKWRLWKTLINDSLVDSQTMLRLASLSNTRKKAIKEVQRFLV
DARNNLVGPSFLHSVAAPAQNQSHNESPMEVDKDNGRLKGKASTTVVVVEEMATSTSCSK
IDSLPVNEAPKNKCNSVEFETFANDPVPDSICMTDIVRSDVAIEETNQEPQMENQSKDAN
VPNPQTCLNINNDEANLTKATSHHPSLMNPNSSARTHEWDDSIDGLQAGTVRGTSRIRLR
SPETKKLSPLKEYEPKKITKRRKKKKWSQWEVDNLKTGIEVIGEGNWKSILRSYDFDERT
EVDLKDKWRNMKRSGCQ
>A0A2K1KZI8_PHYPA Uncharacterized protein OS=Physcomitrium patens OX=3218 GN=PHYPA_001977 PE=4 SV=1
MRGGLLQPALERKDLERPLLELKSELRTLLGEKRVDAQQAKVIRDEFRTLAAKAWILLGP
LVLEEFAASTIAGKRSLRAQSSVRSPHPVAIPDSEDRSFHDTQETFVDRRFEQLEGALRA
SQSELQNILDVKIAEVKRSVVVLEDAHHSLKKLVKDQAEVCKQHVRLKNPGTTSQCLGLS
VLNLPPLAHALGLEDDNMYEDKDRPSSNAHCFQLSSEYPHPSNSQDPYSSPSHPLLLDPG
LHNTKETARALESSWSPSKITGRVGFMHGGQREKRPFQEIDLCGEVLICNSEQTVRECKH
GESLLGIGSGSTQRQTQKKWSNEEVELLKRGVQEHGKGHWKKILNDNTDAFRGRTEVDLK
DKWRNLEKYERL
>M4FEE9_BRACM Uncharacterized protein OS=Brassica campestris OX=3711 PE=4 SV=1
MKVMDKWVAEFFIRCQKNPRVSPTNLLSALKFRESAGDCSYLKKSSVLREISDSLIRGNV
AEGTLDLLETLEKLHRGSVLTESHKFAYCWTAVECTVRLMWPLSASEGLYGDAVERIWTK
RIGVLKERGSGLVSEELLKWEADLRKAVEDDEVYKRIRESNVRYTAVCFLNQLLKEQWAV
LGSCSLESVAQRMLLKSRKAVDKGTRRLDEGEKENGEDNRDVHGVECPQHAAEEEEERTM
GVQEQEHEPSLDEGDKMVARELKDFLLEIQRQMDPSSTRQLQEPNNANITPPQPSRSVNR
TGTSGQQQDSASENRVRPHLPTPEPLNVSPLKKKRANPAPRRIKKFWTPEEVAVLREGVK
EYGKSWKEIKNANPEVLAERTEVDLKDKWRNLLR
>A0A2R6WJL3_MARPO Myb-like domain-containing protein OS=Marchantia polymorpha OX=3197 GN=MARPO_0084s0085 PE=4 SV=1
MLASVLPWEWILENVLDLNDFSLPCLKELISYIPHIEDSRCSKLLQKVALRYLEEIVLSR
NVDPCAITLIKFIVKPHGGSSLRRIHSLRESVEYDLILRVETEVVLTTLRYRDESGGRDW
EAFQDALEEIFPESSLEASKAGRRKELISVSLAGEQQDDLIEKMLLKYPLEDLLKDLLQL
IESKRKLLKTKFLDQLAKDVINGSYTPSASRPSQDGLSTPTNFKELFMLDDSLNEHEGPD
SLYPENEAVLPSRSHTILSTQKFYHRSPAEKFVKEPFADILSGRTTPSTPLTAKDGETVT
RNEKRDLHVCEQAGEQVTPVDRVLVHEGLRLEMSTSMAEVDKVARGLTNQINELVDDIDK
FAVDIHRVAVNSTEQTYYSGETDLAQEAQSKDPSSSPAEKGEKRPATEKLPDDDAKKRVR
GSKKRVRGSLDTSRIGGGKENEEGYYRKARLTTAGNEYTASAEREDILTADLDCHAIRDG
PENTSATSVHRLFLAFLRQSRLDQLVCKFSVPEAPVFKSHSSGLDSGCIICRRGGVLVKC
HGCSVKVHDRCLDELRMRNPVHERHWFCPSCVEQLTLGILESVKAEAATARQEAIAFVLA
TGKHPGDIRSSCDGIDGRAQMTNSAVAFSVLQEGAHLKVSTKEDLKQNPDPESNNLDCED
DSEAEARKESEGMVSLLIVQDSNIGCPRPKDHSHSVKETDSPRKEIELTVRLGTISKAVS
NHEDERPEPLSSPPLPTSHFNPDMREPSPVACENVLSTDATEETLATSTPPTECVEKDLH
ANPSGRNLSEEGLKALYDETSAVKPKLSGSGNPKSSQKSPMNSSKPGVDEGDGHDGDLEE
DIHRHQDGGECSKENQPSDFPTPVDERTPPRKGRYRGRWKIPGVRRRNLPWSESEIFVLK
EGVQKFSNDGRGFQWKNILEFGYGKFDPSRTTVDLKDKWRNLSKYRDTSPSS
>A9RCZ8_PHYPA PHD-type domain-containing protein OS=Physcomitrium patens OX=3218 GN=LOC112284704 PE=4 SV=1
MDARVSSTQSQVEASTPGLAWKWILQKLADVPEFGVAFLNELITTHVKDTEEAHCWPFLE
RVALRNLEELVVSNQIDSDVIPLLKALIGQDISSVTKGSSVKQRFNKELVLRVQTEVVLS
VLREDVNKGERDWSSFASELERVFTEEADNGVLDRKRELSALLKPKNQTEAVVAAYFNKY
CLKKLKDDLYTFIDEKKKSFKPMFLDQLLRDFLSSNGTPFPEELGDVKKFRKVDTHANQA
HVDTVNLESLPILTGALTNANMNPQNVEHEAGNGLEFDKTGDENIVHGRRGRKRLRRKVL
SANHDIGDDEPEEMQEHNPRIKKPRRMISTSPVHSETVLHQDVSELALSKSISLKDNSPA
KHRAESLEQRSSLKRGKEGMSASGNFGLKSMRCCTPHVSASMEKSEAYVGEPGRTNKCLS
VADVESDAETQVMKGLSTDGEEGNLIKRSNGDDHLKEMAESSSHSESGSDQGDSQKIVAT
GVVKKKTLGSPSQRSISVDRRKKAPVLPSEDKIAQQRDIEKFLIKNEFIPLDAQDIYKFE
FLDVGDDGHEDVCHMCGLHGKLVCCDRCPISMHFTCTEVLDLRLPKDEEEWYCPICVFTK
AAQVAAEANKVAAAAKEKLKTFMKESIKKQSSSEGDALHQLRQKKTQSENIEQERTGNEN
IRQKKSKSLRKNGAGSVWESSVKCLLFNEDAKKTERAPNTPDQNISRRRLLAESTSGQKT
KEKEISARPSKSSGPKDDSGEERVVQEAGVQELGSGAGDSRKVGGDKHDGDLDEDGGEKL
QNLDWDRFLSGRRKLPGFRRRPLPWTREEEDALMEGVRRISNNGEWGFHWKRILQFGKGR
FDPSRTYGDLKDKWRNLSKGVS
>A0A2K1JTA2_PHYPA PHD-type domain-containing protein OS=Physcomitrium patens OX=3218 GN=LOC112288631 PE=4 SV=1
MEACLSTMELQASALMPGLAWKWILEKLLDLPDFGVAFINEVITTHVTDIEEPYCRPLLE
RVALRNLQEMVLTDQIDSGAIPLLKALIIQDFVPLTKGSSVKQRFNKELVLRVQTEIVLS
VLREDVAEGDKDWVYYASELERIFAEEADPRVLARKRELSALLKSKDQTNDVAAYLKKYS
LKKLKNDLNMFIDERRATFKTVFLDQLSRDFLDSNGTPFLEALGDMEKSGELDPRAKQAH
LNPANVVSLQTNQDIDLQRVGHESRNGHDMTETGGQGIVLGTAAVSDKKSPRRMILPTRD
SSDDVSQEVQNCNVASKQSKTPTSVSLAVPSKEGMPLSRNFGLEVMRSCSPHLSVSIEGE
KIHQTRKPSRTNKNVTISGVESDADTQVVERLNIDDEKCEGEGYRKEGAQSPSHSESGSD
RRHFQKTVATQVVRRKTTGLPSERRTLEPDRKRASTCSPEAKIAERRDNEKSVIKNESLP
LDAEEIYEVDYLDIGDDGQEEICHKCGLDGDLTCCDRCPISMHLKCIEVLGLRVPKSNED
WCCPICVAVKASQGAREAAKAAAVAREELKAFIKESSKKRSFSEDDAQYHSGQEKAVKRS
KSSLIPPQPDDIDTTLKLQHNSEENPELRYTDAQLDSGRRNESLLPILRKSSNQLKQRGE
VESESTGLNLSSVGIALRVNQKFSNGSPKSLVKYDPDSIQRGPAKAVPFNEDMKKVQRVP
DTPDQNTSRRHPIAASTSGRKRKKTDIYRRVAKRKVLEDDSDEASLQREAGVQEPGSGAG
GCGEVDGDDLELDEDCVGKSEYVERSGYFSGRRRIPGRRRIPLPWTRAEEDALKEGVRLY
SYNGAWGFQWKRILEFGEGRFDPSRTDVDLKDKWRNLVKGVS
>G7J835_MEDTR Myb-like DNA-binding domain protein OS=Medicago truncatula OX=3880 GN=11429054 PE=4 SV=2
MRKKSVVSGIRHRRSITPSTASPIPLLSTTNDDHNATVYNSNSDGDDNHHTHTPFPDSVP
ETVPVDSLDDNICITCNKLGGELLVCSQTDCPVSVHVTCIGSEPKFDDSGNFFCPYCAYK
RALKKTRELREKAVLAKKALSSFLEKHQTVHKDKEEQPVEPEPETVQDHVNRNEPEANEP
EVDEPKVSHSEEESNNDKENDEEKVSVSGSSVSETKDSDYEVSVAEKKVRASVKRKAAPV
KKALLRERKNGGGGGGSGGGDDIDEEEVTSSRTSSLRKRVTKQNILTGKRKRLNWTAEEE
KVLKEGVLKFATEDQNIPWRKILEFGCCVFDKTRTPVDLKDKWRKITSKQGCK
>W1NGC1_AMBTC Myb-like domain-containing protein OS=Amborella trichopoda OX=13333 GN=AMTR_s00010p00265560 PE=4 SV=1
MLHYVPYSRFGRSDLPTPAESRPKSGLEQKDPVLQDPCPSSSSPWKRTGLVDESHLQEAC
EGLDEMPQVDPEDVEALKHVLVASACEGLDEMPQVDHQDDPINLRQQVSGLCLMEGIRDT
CIVMSSSSDDNSEPEILKPNEHMEPAIVNGGFESATLKPNDQLEPSYYDNSTEHNGSNSE
PKTPKSDEHIEFEHIESNHVDTDSVVPVPFKTRKCDKLPKNDLESQDQGQQSAGSRKYAL
RHRPFEHCTESAEPSKRRKIGPWTAKEEEVLKEGVKLMSEDNKCIPWKRILAFGRDAFNA
ARTTIDLKDKWGAAFLLTPLLHDFVAWHFLFPQMHTAHCVHGALFL
>|U5DDB1_AMBTC Uncharacterized protein OS=Amborella trichopoda OX=13333 GN=AMTR_s00069p00165540 PE=3 SV=1
MASTLPWQWVLESLAEVQEVGTPILRALISRIPDRNLGDTVREKVALKYLDEYLACISDC
SDSLGDSCASNERAFHPSERCENVVLRICKELGTLEKHGAELLKRDLAQFIHEKRACLPK
SGLDRLKDTVLKGHHPASSSLQKRCGLVNEDHLHRSNVIIGEALESRGEMGDEDHQDEPL
NLREQASSPCLKEAIDSDRVVNLSSSFANDFEAEIPEFSEHLGPTLINGGSKPETCKPHE
RIGPNHVNGNSDKFMEHKGTNPEQETHKADEDLELNHANGDSEPVTHKTDEQMPLTCVHE
DFSYRNPVDLLSLGTDFSEQRSCLKCSEGGDMLVCGDCSVPVHEKCLGTSVDINCEGIFY
CPHCSYRRATSAYKEARENAKKAKEKVTHARSALAAYMGNQKPPVGLSMKETQASVEARI
GYSKKGYEGSLMALNHTSNENLRVAADADSTEKSHEGSFIAPKNRSNVEKLPCEGAERSH
SDDGRDVLPKNGEGDIVGVLNKNGDSSVVGVPRESDEMDVNECGVSFKKGEREADIVYVP
PQNGENDANVDGVSPKTIERDEDVIDSPPRDGERDDDCVPIPLGQQEPHVQPDKEPRPIK
KRKRKMSPKSHAENEDQEPQSGGSGKRVLKQRSPPKRYTERIFPYIRRNKLPWTAEEEEV
LEEGVNKFAEVGAKCIPWRRILDFGRHTFDKTRTPVDLKDKWRNIMKRRGTIRLTTAKSN
EYFLTLERLLPWLLGLLMVSRQKKRNKHMSLLMVALCSLCRTHVGVTMKLYLQGVYHGRL
EVGCPWGFTEQGQVEKESGADKNDQSVKDLVMLHFEIALLTSGFGLDDPNTVAGRIHMML
>W1NHA9_AMBTC Uncharacterized protein OS=Amborella trichopoda OX=13333 GN=AMTR_s00009p00103030 PE=4 SV=1
MATFEVGQSNVGFNSLDNATKGVLSSESVNPLAYKLVRVEGDGSYIPASEDELMKFEPYS
EDPEDEKFLRNALFDMDAENAERSLAIEDFPCSIDDSVLKNNGGALGCDIRQGLNQKIVD
FIDVLDEDGGEHVRVTSSISPEFLLGKSSWDQSEVVNYSVDSFDSASGILCPGSSFAEPA
TNLVFDPRKECYFETATAAYPHQSTFSKSERDTAKVSKLPGTIIPLPEAKYDQSSICLEN
LTIRELHEAFRTTFGRETSVKDKRWLKRHISLGLHNFLVSENASSFLDGKVSSNESDEVK
PYAFDNDSSEEICDSFAKVACKRDSADGSGVSRKRQGRKDSVTTHLQGVAKEGFGVSHVE
ETERALVGRKRLRKPTRRYIEESSEMKSRFRSGRTVTSLKDTRDDFLRIRSREKRYWKGF
EGMTVVSRQDSLGGSGIQVPFVLRVRRGRPRKNCTSLLVHDAQDDKDRMLLSVVQDKIYS
ETHYDASDDCVATIRTAKGGIRRKHHRSWTLHEVVKLVEGVQRHGVGKWSDIKRLEFASS
VYRTSVDLKDKWRNLLRASYAQLQTKKEVENKRKHASSVSIPASILKRVRELSVMYPKDH
QHRPLTEQVNNRNAFMMGRSGGNVHKRLQCN
>A0A072VL95_MEDTR Myb transcription factor OS=Medicago truncatula OX=3880 GN=11420792 PE=4 SV=1
MDREEYLRKCSNMKCQRVQLDESYVPSLQDDEMEVEHLLEEPRNDHVSLDGILYLMRIST
LTSHTALNDKDDLELEVLDGFLGDGFLDDVDINDLEGTDVFSNACGGYFLDFDLAKVEIL
EHGAYEDSPLENSNSESHSPGFSGSSTVGGISESTKAPNSTQSKSEIKSLDETVIHDTHG
VFRNNPSQPSNVDCMYNISLDIQHLHELNNGYPLAGSILSCKKENVTVEQCQSAPPREKR
FRKPTQRYIEESSNLKSKEKVSTTGVKRKRRTVSLSNEFHTKTKELKDIPSDESSSGNSD
VTLSELQRCKKHPKKEKLEYDYEPFSSEESEDEHLTPKRGRSKDRRKNQRMWTVSEVTKL
IDGISQYGVGRWTDIQKFLFSSEGYRTPTDVRDKWRNLLRACTAQKFSNKEDEQNDETAP
RILPFSVASRVLELAQIHPYPKRRNKKRFTSESYGPSSSLGKRNLRRKKCT
>D8R2Y9_SELML Uncharacterized protein OS=Selaginella moellendorffii OX=88036 GN=SELMODRAFT_406795 PE=4 SV=1
MTPYLLLPPCDASRCAKKFTTTQTKGAVKRSGKKGDMEPSTSLPSCWIQRLGPVLSPGER
AGRQDRIRNEDDLIGGREKKGGKKDKSILDPKALAGTAHSFRDLEVILGSAARQVGDDGS
VLPSAEDDDLQVECFAERENLHEIATLAVVKHGDDVSSRNVKEKAGVHSTRGQEVLSNDE
TVHPSTVSGEVYFSVAARNVEGKRKRKPNRRYIEDETDNLYFTSELHRLVSDGTDSCDGA
KSHRDITEKLDSGSDIEYPEFESPTQAAVSYGGRRSSMMKLKAERKASKIARLAWSSRKR
GPSIGSSKEKTMSSSDKESYSDLEGGMDQMLEDYEDVQSMGGEDCELDFSGEHVETVPTP
NGGTRRKHHRPWTLREVMILVEGVARCGGGKWADIKKLEFSSVSYRTAVDLKDKWRNLLR
ASRVHFTSKQQQFLVVIKGGAQQKETFCSFYTSTNSCSCTTSRSGRTLRRK
>D8TEZ9_SELML Uncharacterized protein OS=Selaginella moellendorffii OX=88036 GN=SELMODRAFT_432103 PE=4 SV=1
MDQRRDEAARCPKLEIQGHALAPMERIENAGEISLDRLVYKLVGDDGSVLPSAEDDDLQL
ECFAERENLHEIATPAVVKHGDDVSSRNVKEKAGVHSTRGQEVLSNDETVHPSTVSGEVY
FSVATRNVEGKRKRKPNRRYIEDETDNLYFTSELHRLVSDGTDSCDGAKSHRDITEKLDS
GSDIEYPEFESPTQAAVSYGGRRSSMMKLKAERKASKIARLAWSSRKRGPSIGSSKEKTM
SSSDKESYSDLEGGMDQMLEDYEDVQSMGGEDCELDFSGEHVETVPTPNGGTRRKHHRPW
TLREVMILVEGVARCGGGKWADIKKLEFSSVSYRTAVDLKDKWRNLLRASRVHFTSKQQQ
FLVVIKGGAQQKETFCSFYTSANSCSCTTSRSGRTLRRK
>A0A2K1L2G6_PHYPA Uncharacterized protein OS=Physcomitrium patens OX=3218 GN=PHYPA_003010 PE=4 SV=1
MLEAVEDGSDARLVSSGREGSPAVASKPIVDDRLVYKLVKVGDDGSVLPATEDEVFQSLV
SGSGNVLSSFNPGGRDRGEDEEEDGEDDEDDEETEYDTDEDEPDERARNIPLQDLAAQRQ
KLRARLQVLDSMLLQVDAEEQQRLAAEIDGAGNDLGHEGNISPYLSAGDGSGDKRHRRPN
PKYFGFEAGEDGASGQPALSSSSGEPTLTPTNETAVSPRVTSGWRSNRSSMQSASTHRAR
STVTQKLFARTGTKVVSPGSSVSGISRAHEEVSLDNLSIRELHEAFRATYGRDTSVKDKH
WLKRQISAGWMKQRDAAFKSQLPVPGKLKTRLDQDNHAEQPLPSLGLISLRGIDNDAANE
ALSEGAGNGAERVKHSAWNGLESQRSRHGMATPAIVSIGGKLDGYNTGSLSSSDAGHGRI
AIYGEVVNTGEPIGGKRLRKPNRKYIEDEAEAASGDVPNNDNRSLYGEFGVNGMDSFANY
SWRTVETDGPADMMGRHGTLRGSTLRNTSNKSMSASQRPKLIGGIAKRKVEGRAAKLVKM
AHSARAARQDTERAVRKDGLSELNEEASALLPVVPFDPSAVLQPLPLDSRPENDLPIATV
PTANGGTRRKHHRPWTLREVMTLVEGVARCGGGKWADIKKLAFSNVGYRTAVDLKDKWRN
LLRASRAQLHPAKQGERKKQFTAAIPAPILARVRELAALQNQISPTTETGSSTSRSGRTV
HRK
>A0A7I4BSP6_PHYPA Uncharacterized protein OS=Physcomitrium patens OX=3218 GN=LOC112278048 PE=4 SV=1
MLEATEDGSDSRLASSGREESPAATSKPNVDDRLVYKLVKVGDDGSVLPATEDEVFQSLV
SGSGNGLSSFDADESGDGEDDEEDEEEDDERTEYDTDDEPDERARNIPFQDLAAQRQKLR
ARLQVLDSMLLQVDAAEQERMAAERDASENDLGHKDIFSPYFSAADGSGDKRQRRPNPKY
FGFEAGEDGASGQPALSSSSGEPILTPTKEAAVSPRVTSGWGSHRSSVRSASTHRARSAV
TQKPFTRTGTKVVSPVSLASGIRSAAHEEVSLENLSIRELHEAFRATYGRDTSVKDKHWL
KRQISAGWMGQREAAFKPQPPVSSKLKIRLEEDDHAEQPLPSVGLTSVGAVERDAANEAK
TGAESLKDSAWNSLEGKGSQHGMTTSAIVSTGGRFDVFNTGSLNSSDAARGQIALYGEVV
NAGEPVGGKRQRKPNRRYIEDETEGSPGFIPTNDNRSLYGESGGNGMDSSANFTWRTVET
DGPADMIGRHGTLRGPTIRNASNKNVSAAQRPKIVGGIAKRKLEGRASTLVKMADPARPT
RQDTEGKVRKDGLSESNGGAGDRVSVLMPIVPFDPSAILQPLPLDSRPENDLPIATVPTA
NGGTRRKHHRPWTLREVMTLVEGVARCGGGKWADIKKLAFSNVGYRTAVDLKDKWRNLLR
ASRAQLHPAKQGERKKQFTAAIPAPILARVRELAALQNQISPTAGTGSSTIRSGRTVHRK
>A0A2R6XMA9_MARPO Uncharacterized protein OS=Marchantia polymorpha OX=3197 GN=MARPO_0008s0016 PE=4 SV=1
MLDSTLLESKGTPGQVAGKDGVPSLTAPKILDEVFVDEVVLTTVKDRADEKFLPSTEDAN
IEMNSLSVAEADPSQNFLNDDEHMIHFDGDMDQESDTDDDSDEKDGSTALLEDSDPTAQK
RNLLARLKVVEAMLQQVAKEEQLRTQREASFTKAGTNNRVISTSPVLAENGVDHKRQRRP
NPKYFDAEIDAEFQISGSSLLARASFGEGGTGVVNIPDSQPLQNGENTTTAAVTSISPPD
YLNRIRPPMIQRARTALAQKHRVFSLSESSTVAVKTDSNLDNLSIRELHEAYRKAFGRDT
SVKDKHWLKRQIFMGLSKQNATSNGKENNRSKSTLTDSNLKSRAEKISSAEAPLVTFSTV
GVNGKRKSKGTEAIFSPHECKKAHRKTLSLSGLSPLNSPNPGITGDCSGGTNQEGTLSVV
QTSGSLVGEKRIRKPNRRYIEDEGDESLGLAANGSRSVLSTLPDAGNGLRSAPLRLSWKN
DAEVVEAESKINVIRNKSLRASTRSTSSIRSTSSNGRRSKHGNNGIQKKKIDSRAAKLVK
IAHSARAARLDIQKTIRKVKFRLPAAPGQEKGEVLNGGDGEQVSCLLPVRIDETIGDHEL
LNSQYQTRSESNDEQAVVTVPTANGGTRRKHHRPWTLREVLTLVEGVARCGGGKWADIKK
LAFSTVSYRTAVDLKDKWRNLLRASRAQLHPPKQGETRKKQFSAAIPSQLLARVRELAAL
NNQAVSNVSAGSSTSRSGRVVHRR
>A0A072TY48_MEDTR Myb transcription factor OS=Medicago truncatula OX=3880 GN=11429459 PE=4 SV=1
METVVEIEDYDDGKLGDSGIDRSSHALSSPKRISNPVVYKLVRVEGDGRLVPATDDEVME
VEDFLEYENSEMRVVADTGQSMECISIERSSSGKLRLECSEGVSQLGTAEADLGKLNAKF
QYIEQMLQKVKQEEKLRLSSRSPVHSHVQIDSQCSADKFPVRNEKVLSETPFQEAHSIAS
SLNYSLSNQSGSIDQCSRPSGGVIESGSSASAVNSALKHDFSMTDGEICLDKLSIKELHE
LFKVTFGRETTVKDKQWLRRRIAMSLTNSCDVSATTFTVKDNKITRKCEEECSRNVNAAA
VISVENMAVQRDIKYNDSNAVGGCEVDNNQVASETRLENLNIEHELEDEDQLREQRAAKR
MRKPTKRYIEELSENESREQIPRSSSSNKSTGHMQASPTSYAGPARNAYPETRTFTTRLD
SLGGSGFQIPCVTRVRRSRPRKNITSLMKFHPTGTGEAAKLGNKVVSNHGSDADSEIEDK
FIKPSSMHVKVHQTSTSESTKEKKQYPVMIGTTDPRQELRPKKIDSSSHATEGNIPTAKG
GMRRKHHRAWTLVEVLKLVDGVSRCGPGRWSEIKRLSFSSYSHRTSVDLKDKWRNLLKAS
FAPTSADEGMNSRKHGSAPIPEPILVRVRELAEINSQVPSNSSSSKFTANGATNGARSMH
GDRVGYL
>C0P3U2_MAIZE MYB-related transcription factor OS=Zea mays OX=4577 GN=LOC100382037 PE=2 SV=1
MEPAPTEQDYGFLGDLQLSTTIDSPHILQIDNRGVRDEHTVMILQLLEGPQDETNLDDWL
SGDLHPSPLLETNAHYQPRCRKSGRRGARRRRTSPWDPMFFERPVSREYSTAKGRKNNSR
WTSKEVERLARGVSRFGVGQWTLLKQEFFKSSIRTAVNLKDKWRNLLKGYQENSQKSTLL
YLEPSLVEKIRNLAAKQPYPYRRHR
>Q109M5_ORYSJ Myb-like DNA-binding domain containing protein, expressed OS=Oryza sativa subsp. japonica OX=39947 GN=LOC_Os10g30719 PE=2 SV=1
MEKAVAAACGWRKGLEEGEPEWEAMELEAAAPAIFPADGGGGGVRRSPAASTIFLPDLLD
GSFLSDDDLSQMEDIFQPAHEDDIHHLLQGPQDEADLDKWLAGQSCSPAAEGSITVQTPT
YPILNLIDFIPKDGCKRGPRGARKRQTFPSRGARTRRAFPLQQLCFGTTRDKRCRLRKNN
DHWTIKEVKNLVQGVSKHGVGRWTELKRDFFSTSIRTSVHLKDKWRNLLKACGIDFTSTA
KGKAQKTMLWPLDKRLTEQIIQLAYKHPYPRQKY
>A0A0P0XUM9_ORYSJ Os10g0443800 protein OS=Oryza sativa subsp. japonica OX=39947 GN=Os10g0443800 PE=4 SV=1
MDGWMSPLLSIRVCVKILFSFFFLSFFLHFCRDRPELLALRTAAAAAALFLPAAMEEQPA
SGWRWGVVGEPEWAAAAADGGGSSSQMDDMLYLACEGEIQQLLQGPRDETDIYKCLAGES
YLLATKETVTIQTPPNPILNLLDFIPKYGSRCGRRCGRKRKPFSLKPLRFGTTTIRRHHL
RKNNEHWTFKEITELVKGVSKHGVGSWTKLKRDFFSTSIRTAVHLKDKWRNLLKACGIKF
TSKRKVKVQKTMILSLDMELVEEIKHLASKHPYPRRKNY
>M4CI37_BRACM Uncharacterized protein OS=Brassica campestris OX=3711 GN=BRARA_G02347 PE=4 SV=1
MGTVVGNVEECREMFEGSAAQTRITPFSSTNQIKNPVTYKLVRVAGDGRLVPATDEEIFE
VNETDMHTASDACQSVGSLSAQGLPSQLEETSQALLQSGCVEPSYTEQVNSQPEYNEQML
QKVEQDERLAMIHSPHMLSAPDANSQCCNETNMFNEDHVHHDSSLQQPIPFSSDVQNGCN
VDQSNTVVPCSNAEASPKETAAPPATAQRPDFSLVRGEICLNNLPIKALQETFKATFGRE
TTVKDKTWLKRRITMGLTNSCNVPTTNLRITNSKLVGNQDKANDLTDDVRATNLKDAPPS
STDNANGHSNASGHSLTEDFSSEERAAKRVRKPTRRYIEELSENDEKQPVVTSKDEKLSE
KSEVRSISVSLGKRVTVTRVVSLAGSEIEVPYVSLVRRSRPRENIMALMECHSSCLEAKA
SSGESNMLHKEVLKSASGPDQKESATSSSNNEEDVLTEVDQDMETENIDSSGNSSDDNNN
IGLPTMQGGGLRRKHHRAWTLSEVTQLVEGVAKYGAGKWSEIKKLSFSSHSYRTPVDLKD
KWRNLLRTNFAQSPSNIMGSLKKHGSMDIPMQILLQVRELAEKQALVPPNHR
>M4CX53_BRACM Uncharacterized protein OS=Brassica campestris OX=3711 PE=4 SV=1
MVVKRMLYSDFDFSSFPKAPRSIRRKVSSSQRRDDVDCGMMRAIDLLAYVAEKLQEEEGE
TSSNSINAFEEGYYNQNRLAGKIKQEHQANLASSKSPSENASGVSLEQTQVSDCKRGRGL
NPLAGCGNKKEDCDFHVESGGVTVETCVVNNVDAGLEDGGLISLKDPSQLHVQCPEPVHL
DGVPNEYRNRSKLVCRDDDESYCEYYKCKDKCNKSYSPSLTWAGHRRAVHRSKCFEGTKT
DGSVKALDRKRKLCCRYSPRKHETLHKKRRLSDKGLVVNSDGGITSESGTNSTEKRESEN
GVLSDAIGLHSEDSRVKFSIKSLRIPELFIEVPETATVGSLKRTVMEAVSALLDDGISIG
VTVQGRKVRDDNNTLSQTGLSCRENLGNLGFTLEPGPEKLSVPLCSENPVMSKPTDSTKL
SERSAANCVENNSQELVPYQMDISADEQQPSSDSRAMVSVSALEPEALAIVPFKEKPKRT
ELSQRRIRRPFSVTEVEALVNAVEELGTGRWRDVKLRSFENESHRTYVDLKDKWKTLVHT
ASISPQQRRGEPVPQELLDRVLASHRYWSQHPPKQNGKHQDAATMVTESGPSM
>M4EPG9_BRACM Uncharacterized protein OS=Brassica campestris OX=3711 PE=4 SV=1
MVLQTRLDYGFNGYEVPPTPRAARSPRKSAFKKKSENNQISSSFDLLAAVAGKLLLESGG
VSSSSSNNASGDNNEDQCGGKKESGDQMVVGETHCDHHHDNNAERSFFVSEILPKAHEME
SFNRSPNPNKDFLFGSTSGITYEYSSEKLGTQELAYEEAKIHNGDCFRSDSNGKKPMLER
LNCEPELSRNKDKHHIDNSLNGMENNDGENFSARYATKSFRSTLRVGDGRVKKVMSSKYC
KVSSNQKDTMVAGSDLDLKPGYYSKKHCFKSLRSEKKYPIKKRRYFDGYTASQSEETVRN
EGLSGSPRKAFLSTIACQKQPALQSRDSHVKLGIKSFRVPELSIEVPETATIGSLKRTVL
EAVTTILEGGLRIGVLVHGKKVRDDNKMLLQTGISLDTLSDTLSFCLETNPPQSTKPLSP
KDSDYMRPCYVPHTITRCLPSLGKHAKPSDSVESDLDSKPSSPFRAKPVYSRALIPVSPP
LHAQALNVVPPRKPKRSEVAQRRIRRPFSVAEVEALVQAVERLGTGRWRDVKLRAFDNAK
HRTYVDLKDKWKTLVHTARISPQQRRGEPVPQELLDRVLMAHAYWSQQQGKQQLLEGPQN
LETSLGL
>M4FCB3_BRACM Uncharacterized protein OS=Brassica campestris OX=3711 PE=4 SV=1
MVFKRKLECVSVGFDYPNIPKAPRSCRRKVVNKRTDAMDLLASLAGKLLEECESSSASSN
AFEVNTHENCRKEIKQEDHLKSESSDQGNSVSRPTYEKTCVVNSFSFPDDGILERTPVCE
TKNVKSEGVTEERGDVIVNTGFEQDGGLGADAFNLEDATALGVQFPKSVCVDGDVKSPSC
LNKTSNGSLDRQGNHTKLGRDDDDEKLYSYHKFSSKFKSYRSPTIRRIRKSLSSKYWKQM
AKDFGHYRADAGVKALYRKRKSCYGYNAWQRETIYKRRRSPDRSSVVTSDGGLSSGSVSK
LPEKRDSVKLSIKSFRIPELFIEVPETATVGSLKRTVMEAVSVLLSGGIRVGVLVHGKKV
RDDKKTLSQSGISSEENLTNLGFTLEPGPSKAPVPLCSQDPLVSLPIDPTNLSERSAVSP
TLDTETPHPDDVANPGNIVDNNHLELIPYQKEITVDEEEPSTDPKALVPLPALEAEALAI
VPLNQKPKRTELAQRRTRRPFSVTEVEALVQAVEELGTGRWRDVKLRAFEDADHRTYVDL
KDKWKTLVHTASISPQQRRGEPVPQELLDRVLRAYGYWSQHQGKHQGRGGGAHKDLDMNR
GRAVEAGVSV
```
